# A metaproteomics-based meta study of samples from patients with inflammatory bowel disease identifies potential markers for diagnosis and therapy monitoring

**DOI:** 10.1101/2025.11.06.684320

**Authors:** Maximilian Wolf, Luca Knipper, Kay Schallert, Ann-Cathrin Groba, Patrick Hellwig, Corinna Bang, Phillip Rausch, Andre Franke, Dirk Benndorf, Konrad Aden, Alexander Sczyrba, Robert Heyer

## Abstract

Inflammatory bowel disease (IBD) is a chronic intestinal disorder involving recurring inflammation and pronounced microbial dysbiosis. Comprehensive studies with large patient cohorts are required to Identify meaningful biomarker candidates for diagnosing and monitoring IBD. In this large-scale meta-study of over 600 samples based on fecal metaproteomics, our goal was to validate known biomarkers and discover new candidates. We performed bioinformatic reanalysis using the Mascot search engine and MMUPHin for batch effect correction as well as knowledge graph-enhanced data analysis.

We identified 59 protein groups that varied primarily due to disease, rather than laboratory conditions. These included Alpha-1-acid glycoprotein, which was not reported in the original studies. Of these groups, 53 were differentially abundant in at least one of the two validation datasets. Additionally, 23 of the successfully validated protein groups, primarily from human neutrophil vesicles, were found to be significantly associated with remission during treatment in an independent dataset. This finding suggests their potential for disease monitoring.

Validation in other disease contexts, such as non-alcoholic steatohepatitis, diabetes, and colorectal cancer, revealed the necessity of biomarker panels, because individual biomarkers could only distinguish IBD from specific conditions. Our results demonstrate the effectiveness of metaproteomics meta-analyses in discovering and validating biomarker panels and assessing their specificity for IBD.

## Supplementary material for "A metaproteomics-based meta study of samples from patients with inflammatory bowel disease identifies potential markers for diagnosis and therapy monitoring": SupplementaryFile3.txt (part 1 of 297)

```
level	#pg	members_count	min_seqlen	max_seqlen	min_rel_pairw_ident	max_rel_pairw_ident	members_identifier	task_0::Functional_Annotation_Task_1::main role	task_0::Functional_Annotation_Task_1::subrole	task_0::Functional_Annotation_Task_1::og	task_0::Functional_Annotation_Task_1::desc	task_0::Functional_Annotation_Task_1::seed ortholog	task_1::Taxonomic_Annotation_Task_1::superkingdom	task_1::Taxonomic_Annotation_Task_1::phylum	task_1::Taxonomic_Annotation_Task_1::class	task_1::Taxonomic_Annotation_Task_1::order	task_1::Taxonomic_Annotation_Task_1::family	task_1::Taxonomic_Annotation_Task_1::genus	task_1::Taxonomic_Annotation_Task_1::species	task_2::Functional_Annotation_Task_2::description	task_2::Functional_Annotation_Task_2::CAZyDB family ID	raw_quant::01_C	raw_quant_sd::01_C	quant::01_C	quant_sd::01_C	raw_quant::02_C	raw_quant_sd::02_C	quant::02_C	quant_sd::02_C	task_0::Functional_Annotation_Task_1::main role::lca_support	task_0::Functional_Annotation_Task_1::subrole::lca_support	task_0::Functional_Annotation_Task_1::og::lca_support	task_0::Functional_Annotation_Task_1::desc::lca_support	task_0::Functional_Annotation_Task_1::seed ortholog::lca_support	task_1::Taxonomic_Annotation_Task_1::superkingdom::lca_support	task_1::Taxonomic_Annotation_Task_1::phylum::lca_support	task_1::Taxonomic_Annotation_Task_1::class::lca_support	task_1::Taxonomic_Annotation_Task_1::order::lca_support	task_1::Taxonomic_Annotation_Task_1::family::lca_support	task_1::Taxonomic_Annotation_Task_1::genus::lca_support	task_1::Taxonomic_Annotation_Task_1::species::lca_support	task_2::Functional_Annotation_Task_2::description::lca_support	task_2::Functional_Annotation_Task_2::CAZyDB family ID::lca_support
group	0	1	-	-	-	-	A0A023PXH9	unclassified	unclassified	unclassified	unclassified	unclassified	Eukaryota	Ascomycota	Saccharomycetes	Saccharomycetales	Saccharomycetaceae	Saccharomyces	Saccharomyces cerevisiae	unclassified	unclassified	0.1	-	0.1	-	0.0	-	0.0	-	0/0	0/0	0/0	0/0	0/0	1/1	1/1	1/1	1/1	1/1	1/1	1/1	0/0	0/0
member	0	-	-	-	-	-	A0A023PXH9	unclassified	unclassified	unclassified	unclassified	unclassified	Eukaryota	Ascomycota	Saccharomycetes	Saccharomycetales	Saccharomycetaceae	Saccharomyces	Saccharomyces cerevisiae	unclassified	unclassified
group	1	2	99	119	83.19	83.19	A0A075B6H9;HG1080374	cellular processes and signaling	Signal transduction mechanisms	4N8W5	Immunoglobulin lambda variable	9593.ENSGGOP00000022809	Eukaryota	Chordata	Mammalia	Primates	Hominidae	Homo	Homo sapiens	unclassified	unclassified	0.1	-	0.1	-	0.0	-	0.0	-	2/2	2/2	2/2	2/2	2/2	2/2	2/2	2/2	2/2	2/2	2/2	2/2	0/0	0/0
member	1	-	-	-	-	-	A0A075B6H9	cellular processes and signaling	Signal transduction mechanisms	4N8W5	Immunoglobulin lambda variable	9593.ENSGGOP00000022809	Eukaryota	Chordata	Mammalia	Primates	Hominidae	Homo	Homo sapiens	unclassified	unclassified
member	1	-	-	-	-	-	HG1080374	cellular processes and signaling	Signal transduction mechanisms	4N8W5	Immunoglobulin lambda variable	9593.ENSGGOP00000022809	Eukaryota	Chordata	Mammalia	Primates	Hominidae	Homo	Homo sapiens	unclassified	unclassified
group	2	7	99	826	8.84	98.91	A0A075B6I0;HG1080066;HG1087796;HG1424447;HG1435636;HG5297135;HG5465439	poorly characterized	Function unknown	4MNMX	Immunoglobulin lambda variable 8-61	9601.ENSPPYP00000023573	Eukaryota	Chordata	Mammalia	Primates	Hominidae	Homo	Homo sapiens	unclassified	unclassified	0.1	-	0.1	-	0.0	-	0.0	-	7/7	7/7	5/7	5/7	5/7	7/7	7/7	7/7	7/7	5/7	5/7	5/7	0/0	0/0
member	2	-	-	-	-	-	A0A075B6I0	poorly characterized	Function unknown	4MNMX	Immunoglobulin lambda variable 8-61	9601.ENSPPYP00000023573	Eukaryota	Chordata	Mammalia	Primates	Hominidae	Homo	Homo sapiens	unclassified	unclassified
member	2	-	-	-	-	-	HG1080066	poorly characterized	Function unknown	4MNMX	Immunoglobulin lambda variable 8-61	9601.ENSPPYP00000023573	Eukaryota	Chordata	Mammalia	Primates	Hominidae	Homo	Homo sapiens	unclassified	unclassified
member	2	-	-	-	-	-	HG1087796	poorly characterized	Function unknown	4N8XT	Immunoglobulin V-set domain	9593.ENSGGOP00000005368	Eukaryota	Chordata	Mammalia	Primates	Hominidae	Homo	Homo sapiens	unclassified	unclassified
member	2	-	-	-	-	-	HG1424447	poorly characterized	Function unknown	4N8XT	Immunoglobulin V-set domain	9593.ENSGGOP00000005368	Eukaryota	Chordata	Mammalia	Primates	Hominidae	Homo	Homo sapiens	unclassified	unclassified
member	2	-	-	-	-	-	HG1435636	poorly characterized	Function unknown	4MNMX	Immunoglobulin lambda variable 8-61	9601.ENSPPYP00000023573	Eukaryota	Chordata	Mammalia	Primates	Hominidae	Homo	Homo sapiens	unclassified	unclassified
member	2	-	-	-	-	-	HG5297135	poorly characterized	Function unknown	4MNMX	Immunoglobulin lambda variable 8-61	9601.ENSPPYP00000023573	Eukaryota	Chordata	Mammalia	Primates	Cheirogaleidae	Microcebus	Microcebus murinus	unclassified	unclassified
member	2	-	-	-	-	-	HG5465439	poorly characterized	Function unknown	4MNMX	Immunoglobulin lambda variable 8-61	9601.ENSPPYP00000023573	Eukaryota	Chordata	Mammalia	Primates	Cheirogaleidae	Microcebus	Microcebus murinus	unclassified	unclassified
group	3	3	99	142	69.72	85.21	A0A075B6I1;HG1081645;HG1755478	cellular processes and signaling	Signal transduction mechanisms	4N8W5	Immunoglobulin lambda variable	9601.ENSPPYP00000023720	Eukaryota	Chordata	Mammalia	Primates	Hominidae	Homo	Homo sapiens	unclassified	unclassified	0.1	-	0.1	-	0.0	-	0.0	-	3/3	3/3	3/3	3/3	3/3	3/3	3/3	3/3	3/3	3/3	3/3	3/3	0/0	0/0
member	3	-	-	-	-	-	A0A075B6I1	cellular processes and signaling	Signal transduction mechanisms	4N8W5	Immunoglobulin lambda variable	9601.ENSPPYP00000023720	Eukaryota	Chordata	Mammalia	Primates	Hominidae	Homo	Homo sapiens	unclassified	unclassified
member	3	-	-	-	-	-	HG1081645	cellular processes and signaling	Signal transduction mechanisms	4N8W5	Immunoglobulin lambda variable	9601.ENSPPYP00000023720	Eukaryota	Chordata	Mammalia	Primates	Hominidae	Homo	Homo sapiens	unclassified	unclassified
member	3	-	-	-	-	-	HG1755478	cellular processes and signaling	Signal transduction mechanisms	4N8W5	Immunoglobulin lambda variable	9601.ENSPPYP00000023720	Eukaryota	Chordata	Mammalia	Primates	Hominidae	Homo	Homo sapiens	unclassified	unclassified
group	4	11	98	370	11.2	99.73	A0A075B6I9;A0A0G2JS06;HG1054748;HG1161317;HG1354583;HG1369194;HG1543794;HG1545982;HG1879139;HG4460746;P04211	poorly characterized	Function unknown	4MNA1	Immunoglobulin lambda variable 7-46 (gene pseudogene)	9593.ENSGGOP00000023583	Eukaryota	Chordata	Mammalia	Primates	Hominidae	Homo	Homo sapiens	unclassified	unclassified	0.1	-	0.1	-	0.0	-	0.0	-	7/11	7/11	6/11	6/11	6/11	11/11	11/11	11/11	10/11	10/11	10/11	10/11	0/0	0/0
member	4	-	-	-	-	-	A0A075B6I9	poorly characterized	Function unknown	4MNA1	Immunoglobulin lambda variable 7-46 (gene pseudogene)	9593.ENSGGOP00000023583	Eukaryota	Chordata	Mammalia	Primates	Hominidae	Homo	Homo sapiens	unclassified	unclassified
member	4	-	-	-	-	-	A0A0G2JS06	cellular processes and signaling	Signal transduction mechanisms	4N799	Immunoglobulin V-Type	9597.XP_008974852.1	Eukaryota	Chordata	Mammalia	Primates	Hominidae	Homo	Homo sapiens	unclassified	unclassified
member	4	-	-	-	-	-	HG1054748	poorly characterized	Function unknown	4MNA1	Immunoglobulin lambda variable 7-46 (gene pseudogene)	9593.ENSGGOP00000023583	Eukaryota	Chordata	Mammalia	Primates	Hominidae	Homo	Homo sapiens	unclassified	unclassified
member	4	-	-	-	-	-	HG1161317	cellular processes and signaling	Signal transduction mechanisms	4N799	Immunoglobulin V-Type	9597.XP_008957473.1	Eukaryota	Chordata	Mammalia	Primates	Hominidae	Homo	Homo sapiens	unclassified	unclassified
member	4	-	-	-	-	-	HG1354583	poorly characterized	Function unknown	4MNA1	Immunoglobulin lambda variable 7-46 (gene pseudogene)	9593.ENSGGOP00000023583	Eukaryota	Chordata	Mammalia	Primates	Hominidae	Homo	Homo sapiens	unclassified	unclassified
member	4	-	-	-	-	-	HG1369194	poorly characterized	Function unknown	4MNA1	Immunoglobulin lambda variable 7-46 (gene pseudogene)	9593.ENSGGOP00000023583	Eukaryota	Chordata	Mammalia	Primates	Hominidae	Homo	Homo sapiens	unclassified	unclassified
member	4	-	-	-	-	-	HG1543794	poorly characterized	Function unknown	4MNA1	Immunoglobulin lambda variable 7-46 (gene pseudogene)	9593.ENSGGOP00000023583	Eukaryota	Chordata	Mammalia	Primates	Hominidae	Homo	Homo sapiens	unclassified	unclassified
member	4	-	-	-	-	-	HG1545982	poorly characterized	Function unknown	4MK47	Immunoglobulin V-Type	9555.ENSPANP00000015558	Eukaryota	Chordata	Mammalia	Primates	Hominidae	Homo	Homo sapiens	unclassified	unclassified
member	4	-	-	-	-	-	HG1879139	cellular processes and signaling	Signal transduction mechanisms	36APE	Immunoglobulin V-Type	9555.ENSPANP00000015562	Eukaryota	Chordata	Mammalia	Primates	Hominidae	Homo	Homo sapiens	unclassified	unclassified
member	4	-	-	-	-	-	HG4460746	cellular processes and signaling	Signal transduction mechanisms	4N799	Immunoglobulin V-Type	9597.XP_008957473.1	Eukaryota	Chordata	Mammalia	Artiodactyla	Camelidae	Camelus	Camelus dromedarius	unclassified	unclassified
member	4	-	-	-	-	-	P04211	poorly characterized	Function unknown	4MNA1	Immunoglobulin lambda variable 7-46 (gene pseudogene)	9593.ENSGGOP00000023583	Eukaryota	Chordata	Mammalia	Primates	Hominidae	Homo	Homo sapiens	unclassified	unclassified
group	5	4	104	173	60.12	99.42	A0A075B6J1;HG1157930;HG2256860;HG2268454	cellular processes and signaling	Signal transduction mechanisms	35QAX	Immunoglobulin V-Type	9597.XP_008957471.1	Eukaryota	Chordata	Mammalia	Primates	Hominidae	Homo	Homo sapiens	unclassified	unclassified	0.1	-	0.1	-	0.0	-	0.0	-	4/4	4/4	4/4	4/4	4/4	4/4	4/4	4/4	4/4	4/4	4/4	4/4	0/0	0/0
member	5	-	-	-	-	-	A0A075B6J1	cellular processes and signaling	Signal transduction mechanisms	35QAX	Immunoglobulin V-Type	9597.XP_008957471.1	Eukaryota	Chordata	Mammalia	Primates	Hominidae	Homo	Homo sapiens	unclassified	unclassified
member	5	-	-	-	-	-	HG1157930	cellular processes and signaling	Signal transduction mechanisms	35QAX	Immunoglobulin V-Type	9597.XP_008957471.1	Eukaryota	Chordata	Mammalia	Primates	Hominidae	Homo	Homo sapiens	unclassified	unclassified
member	5	-	-	-	-	-	HG2256860	cellular processes and signaling	Signal transduction mechanisms	35QAX	Immunoglobulin V-Type	9597.XP_008957471.1	Eukaryota	Chordata	Mammalia	Primates	Hominidae	Homo	Homo sapiens	unclassified	unclassified
member	5	-	-	-	-	-	HG2268454	cellular processes and signaling	Signal transduction mechanisms	35QAX	Immunoglobulin V-Type	9597.XP_008957471.1	Eukaryota	Chordata	Mammalia	Primates	Hominidae	Homo	Homo sapiens	unclassified	unclassified
group	6	3	99	170	57.65	88.82	A0A075B6J9;HG1084388;HG2202593	poorly characterized	Function unknown	4N8SC	Immunoglobulin V-Type	9597.XP_008958502.1	Eukaryota	Chordata	Mammalia	Primates	Hominidae	Homo	Homo sapiens	unclassified	unclassified	0.1	-	0.1	-	0.0	-	0.0	-	3/3	3/3	3/3	3/3	3/3	3/3	3/3	3/3	3/3	2/3	2/3	2/3	0/0	0/0
member	6	-	-	-	-	-	A0A075B6J9	poorly characterized	Function unknown	4N8SC	Immunoglobulin V-Type	9597.XP_008958502.1	Eukaryota	Chordata	Mammalia	Primates	Hominidae	Homo	Homo sapiens	unclassified	unclassified
member	6	-	-	-	-	-	HG1084388	poorly characterized	Function unknown	4N8SC	Immunoglobulin V-Type	9597.XP_008958502.1	Eukaryota	Chordata	Mammalia	Primates	Hominidae	Homo	Homo sapiens	unclassified	unclassified
member	6	-	-	-	-	-	HG2202593	poorly characterized	Function unknown	4N8SC	Immunoglobulin V-Type	9597.XP_008958502.1	Eukaryota	Chordata	Mammalia	Primates	Cercopithecidae	Cercocebus	Cercocebus atys	unclassified	unclassified
group	7	73	95	645	33.37	100.0	A0A075B6K0;A0A075B6K4;A0A075B6K5;A0M8Q6;B9A064;HG1013699;HG1016485;HG1028625;HG1037993;HG1040166;HG1045495;HG1072135;HG1073540;HG1168823;HG1183302;HG1187588;HG1228178;HG1434657;HG1469910;HG1501380;HG1657912;HG1672852;HG1702805;HG1748901;HG1872166;HG1877556;HG2144273;HG2176660;HG2180935;HG2194418;HG2255551;HG2266300;HG2516224;HG2525250;HG2532691;HG2631956;HG2635703;HG2933644;HG2941151;HG2987486;HG3152249;HG3183871;HG3189590;HG3198349;HG3206842;HG3213997;HG3219414;HG3219931;HG3220251;HG3225902;HG3226919;HG3268065;HG3289298;HG3555080;HG3811599;HG4252674;HG4258947;HG5317366;P01699;P01700;P01701;P01706;P01709;P01714;P01715;P01717;P01718;P0CF74;P0CG04;P0DOX8;P0DOY2;P0DOY3;P80748	cellular processes and signaling	various	various	Immunoglobulin V-Type	various	Eukaryota	Chordata	Mammalia	Primates	Hominidae	Homo	Homo sapiens	unclassified	unclassified	0.1	-	0.1	-	0.0003033980582524	-	0.0003033980582524	-	38/73	(35)/73	(12)/73	37/73	(10)/73	72/73	72/73	72/73	71/73	63/73	59/73	59/73	0/0	0/0
member	7	-	-	-	-	-	A0A075B6K0	cellular processes and signaling	Signal transduction mechanisms	4MJN2	Immunoglobulin C-Type	61853.ENSNLEP00000018742	Eukaryota	Chordata	Mammalia	Primates	Hominidae	Homo	Homo sapiens	unclassified	unclassified
member	7	-	-	-	-	-	A0A075B6K4	cellular processes and signaling	Signal transduction mechanisms	3JH3M	Immunoglobulin V-Type	9597.XP_008951482.1	Eukaryota	Chordata	Mammalia	Primates	Hominidae	Homo	Homo sapiens	unclassified	unclassified
member	7	-	-	-	-	-	A0A075B6K5	poorly characterized	Function unknown	36CJ8	Immunoglobulin V-Type	60711.ENSCSAP00000010116	Eukaryota	Chordata	Mammalia	Primates	Hominidae	Homo	Homo sapiens	unclassified	unclassified
member	7	-	-	-	-	-	A0M8Q6	cellular processes and signaling	Posttranslational modification, protein turnover, chaperones	4N6HG	Immunoglobulin C-Type	9598.ENSPTRP00000043506	Eukaryota	Chordata	Mammalia	Primates	Hominidae	Homo	Homo sapiens	unclassified	unclassified
member	7	-	-	-	-	-	B9A064	cellular processes and signaling	Posttranslational modification, protein turnover, chaperones	4N6HG	Immunoglobulin C-Type	9606.ENSP00000431254	Eukaryota	Chordata	Mammalia	Primates	Hominidae	Homo	Homo sapiens	unclassified	unclassified
member	7	-	-	-	-	-	HG1013699	poorly characterized	Function unknown	36CP5	Immunoglobulin V-Type	60711.ENSCSAP00000010080	Eukaryota	Chordata	Mammalia	Primates	Hominidae	Homo	Homo sapiens	unclassified	unclassified
member	7	-	-	-	-	-	HG1016485	cellular processes and signaling	Signal transduction mechanisms	4MJN2	Immunoglobulin C-Type	61853.ENSNLEP00000018738	Eukaryota	Chordata	Mammalia	Primates	Hominidae	Homo	Homo sapiens	unclassified	unclassified
member	7	-	-	-	-	-	HG1028625	cellular processes and signaling	Signal transduction mechanisms	3JH3M	Immunoglobulin V-Type	9597.XP_008951482.1	Eukaryota	Chordata	Mammalia	Primates	Hominidae	Homo	Homo sapiens	unclassified	unclassified
member	7	-	-	-	-	-	HG1037993	poorly characterized	Function unknown	35SBT	Immunoglobulin V-Type	9593.ENSGGOP00000025113	Eukaryota	Chordata	Mammalia	Primates	Hominidae	Homo	Homo sapiens	unclassified	unclassified
member	7	-	-	-	-	-	HG1040166	poorly characterized	Function unknown	4MNEM	Immunoglobulin V-Type	9593.ENSGGOP00000027742	Eukaryota	Chordata	Mammalia	Primates	Hominidae	Homo	Homo sapiens	unclassified	unclassified
member	7	-	-	-	-	-	HG1045495	poorly characterized	Function unknown	4MNEM	Immunoglobulin V-Type	9593.ENSGGOP00000027742	Eukaryota	Chordata	Mammalia	Primates	Hominidae	Homo	Homo sapiens	unclassified	unclassified
member	7	-	-	-	-	-	HG1072135	poorly characterized	Function unknown	4N79V	Immunoglobulin V-Type	9593.ENSGGOP00000020758	Eukaryota	Chordata	Mammalia	Primates	Hominidae	Homo	Homo sapiens	unclassified	unclassified
member	7	-	-	-	-	-	HG1073540	poorly characterized	Function unknown	4N79V	Immunoglobulin V-Type	9601.ENSPPYP00000012952	Eukaryota	Chordata	Mammalia	Primates	Hominidae	Homo	Homo sapiens	unclassified	unclassified
member	7	-	-	-	-	-	HG1168823	cellular processes and signaling	Posttranslational modification, protein turnover, chaperones	4N6HG	Immunoglobulin C-Type	9606.ENSP00000431254	Bacteria	Proteobacteria	Gammaproteobacteria	Enterobacterales	Enterobacteriaceae	Klebsiella	Klebsiella pneumoniae	unclassified	unclassified
member	7	-	-	-	-	-	HG1168823	-	-	-	-	-	Eukaryota	Chordata	Mammalia	Primates	Hominidae	Homo	Homo sapiens	-	-
member	7	-	-	-	-	-	HG1168823	-	-	-	-	-	unclassified	unclassified	unclassified	unclassified	unclassified	unclassified	Human ORFeome Gateway entry vector	-	-
member	7	-	-	-	-	-	HG1168823	-	-	-	-	-	unclassified	unclassified	unclassified	unclassified	unclassified	unclassified	synthetic construct	-	-
member	7	-	-	-	-	-	HG1183302	cellular processes and signaling	Signal transduction mechanisms	4MJN2	Immunoglobulin C-Type	61853.ENSNLEP00000018738	Eukaryota	Chordata	Mammalia	Primates	Hominidae	Homo	Homo sapiens	unclassified	unclassified
member	7	-	-	-	-	-	HG1187588	cellular processes and signaling	Posttranslational modification, protein turnover, chaperones	4N6HG	Immunoglobulin C-Type	9598.ENSPTRP00000043506	Eukaryota	Chordata	Mammalia	Primates	Hominidae	Homo	Homo sapiens	unclassified	unclassified
member	7	-	-	-	-	-	HG1228178	poorly characterized	Function unknown	4N79V	Immunoglobulin V-Type	9601.ENSPPYP00000012952	Eukaryota	Chordata	Mammalia	Primates	Hominidae	Homo	Homo sapiens	unclassified	unclassified
member	7	-	-	-	-	-	HG1434657	cellular processes and signaling	Signal transduction mechanisms	4MJN2	Immunoglobulin C-Type	61853.ENSNLEP00000018738	Eukaryota	Chordata	Mammalia	Primates	Hominidae	Homo	Homo sapiens	unclassified	unclassified
member	7	-	-	-	-	-	HG1469910	poorly characterized	Function unknown	36D9J	Immunoglobulin V-Type	60711.ENSCSAP00000010103	Eukaryota	Chordata	Mammalia	Primates	Hominidae	Homo	Homo sapiens	unclassified	unclassified
member	7	-	-	-	-	-	HG1501380	poorly characterized	Function unknown	36CHS	Immunoglobulin V-Type	60711.ENSCSAP00000009940	Eukaryota	Chordata	Mammalia	Primates	Hominidae	Homo	Homo sapiens	unclassified	unclassified
member	7	-	-	-	-	-	HG1657912	cellular processes and signaling	Signal transduction mechanisms	4MJN2	Immunoglobulin C-Type	61853.ENSNLEP00000018738	Eukaryota	Chordata	Mammalia	Primates	Hominidae	Homo	Homo sapiens	unclassified	unclassified
member	7	-	-	-	-	-	HG1672852	poorly characterized	Function unknown	36CJ8	Immunoglobulin V-Type	9555.ENSPANP00000008214	Eukaryota	Chordata	Mammalia	Primates	Hominidae	Homo	Homo sapiens	unclassified	unclassified
member	7	-	-	-	-	-	HG1702805	cellular processes and signaling	Signal transduction mechanisms	36BJI	Immunoglobulin C-Type	60711.ENSCSAP00000010159	Eukaryota	Chordata	Mammalia	Primates	Hominidae	Homo	Homo sapiens	unclassified	unclassified
member	7	-	-	-	-	-	HG1702805	-	-	-	-	-	unclassified	unclassified	unclassified	unclassified	unclassified	unclassified	Human ORFeome Gateway entry vector	-	-
member	7	-	-	-	-	-	HG1702805	-	-	-	-	-	unclassified	unclassified	unclassified	unclassified	unclassified	unclassified	synthetic construct	-	-
member	7	-	-	-	-	-	HG1748901	poorly characterized	Function unknown	36D9J	Immunoglobulin V-Type	60711.ENSCSAP00000010103	Eukaryota	Chordata	Mammalia	Primates	Cercopithecidae	Cercocebus	Cercocebus atys	unclassified	unclassified
member	7	-	-	-	-	-	HG1872166	poorly characterized	Function unknown	36CP5	Immunoglobulin V-Type	9555.ENSPANP00000016062	Eukaryota	Chordata	Mammalia	Primates	Hominidae	Homo	Homo sapiens	unclassified	unclassified
member	7	-	-	-	-	-	HG1877556	poorly characterized	Function unknown	36CP5	Immunoglobulin V-Type	9555.ENSPANP00000016062	Eukaryota	Chordata	Mammalia	Primates	Hominidae	Homo	Homo sapiens	unclassified	unclassified
member	7	-	-	-	-	-	HG2144273	cellular processes and signaling	Posttranslational modification, protein turnover, chaperones	4N6HG	Immunoglobulin C-Type	9593.ENSGGOP00000019918	Eukaryota	Chordata	Mammalia	Primates	Hominidae	Homo	Homo sapiens	unclassified	unclassified
member	7	-	-	-	-	-	HG2176660	poorly characterized	Function unknown	36C81	Immunoglobulin V-Type	9555.ENSPANP00000015561	Eukaryota	Chordata	Mammalia	Primates	Hominidae	Pan	Pan paniscus	unclassified	unclassified
member	7	-	-	-	-	-	HG2180935	poorly characterized	Function unknown	36C81	Immunoglobulin V-Type	9555.ENSPANP00000015561	Eukaryota	Chordata	Mammalia	Primates	Hominidae	Pan	Pan paniscus	unclassified	unclassified
member	7	-	-	-	-	-	HG2194418	cellular processes and signaling	Signal transduction mechanisms	4MJN2	Immunoglobulin C-Type	61853.ENSNLEP00000018738	Eukaryota	Chordata	Mammalia	Primates	Hominidae	Homo	Homo sapiens	unclassified	unclassified
member	7	-	-	-	-	-	HG2255551	cellular processes and signaling	Signal transduction mechanisms	4MJN2	Immunoglobulin C-Type	61853.ENSNLEP00000018742	Eukaryota	Chordata	Mammalia	Primates	Hominidae	Homo	Homo sapiens	unclassified	unclassified
member	7	-	-	-	-	-	HG2266300	poorly characterized	Function unknown	3DFN0	Immunoglobulin V-Type	60711.ENSCSAP00000009930	Eukaryota	Chordata	Mammalia	Primates	Hominidae	Homo	Homo sapiens	unclassified	unclassified
member	7	-	-	-	-	-	HG2516224	poorly characterized	Function unknown	36CJ8	Immunoglobulin V-Type	60711.ENSCSAP00000010116	Eukaryota	Chordata	Mammalia	Primates	Hominidae	Homo	Homo sapiens	unclassified	unclassified
member	7	-	-	-	-	-	HG2525250	poorly characterized	Function unknown	35QPU	Immunoglobulin C-Type	9541.XP_005568163.1	Eukaryota	Chordata	Mammalia	Primates	Cercopithecidae	Macaca	Macaca fascicularis	unclassified	unclassified
member	7	-	-	-	-	-	HG2532691	poorly characterized	Function unknown	35QPU	Immunoglobulin C-Type	9541.XP_005568163.1	Eukaryota	Chordata	Mammalia	Primates	Cercopithecidae	Macaca	Macaca fascicularis	unclassified	unclassified
member	7	-	-	-	-	-	HG2631956	poorly characterized	Function unknown	36C81	Immunoglobulin V-Type	9555.ENSPANP00000015561	Eukaryota	Chordata	Mammalia	Primates	Hominidae	Pan	Pan paniscus	unclassified	unclassified
member	7	-	-	-	-	-	HG2635703	poorly characterized	Function unknown	4N79V	Immunoglobulin V-Type	9597.XP_008957475.1	Eukaryota	Chordata	Mammalia	Primates	Hominidae	Homo	Homo sapiens	unclassified	unclassified
member	7	-	-	-	-	-	HG2933644	cellular processes and signaling	Posttranslational modification, protein turnover, chaperones	4N6HG	Immunoglobulin C-Type	9598.ENSPTRP00000060622	Eukaryota	Chordata	Mammalia	Primates	Hominidae	Homo	Homo sapiens	unclassified	unclassified
member	7	-	-	-	-	-	HG2941151	cellular processes and signaling	Signal transduction mechanisms	3JH3M	Immunoglobulin V-Type	9597.XP_008951482.1	Eukaryota	Chordata	Mammalia	Primates	Cercopithecidae	Macaca	Macaca mulatta	unclassified	unclassified
member	7	-	-	-	-	-	HG2987486	poorly characterized	Function unknown	36CQ0	Immunoglobulin V-Type	60711.ENSCSAP00000010069	Eukaryota	Chordata	Mammalia	Primates	Hominidae	Homo	Homo sapiens	unclassified	unclassified
member	7	-	-	-	-	-	HG3152249	cellular processes and signaling	Posttranslational modification, protein turnover, chaperones	4N6HG	Immunoglobulin C-Type	9593.ENSGGOP00000019918	Eukaryota	Chordata	Mammalia	Primates	Hominidae	Homo	Homo sapiens	unclassified	unclassified
member	7	-	-	-	-	-	HG3183871	cellular processes and signaling	Posttranslational modification, protein turnover, chaperones	4N6HG	Immunoglobulin C-Type	9593.ENSGGOP00000019918	Eukaryota	Chordata	Mammalia	Primates	Hominidae	Homo	Homo sapiens	unclassified	unclassified
member	7	-	-	-	-	-	HG3189590	cellular processes and signaling	Signal transduction mechanisms	4MJN2	Immunoglobulin C-Type	61853.ENSNLEP00000018738	Eukaryota	Chordata	Mammalia	Primates	Hominidae	Homo	Homo sapiens	unclassified	unclassified
member	7	-	-	-	-	-	HG3198349	cellular processes and signaling	Signal transduction mechanisms	4MJN2	Immunoglobulin C-Type	61853.ENSNLEP00000018738	Eukaryota	Chordata	Mammalia	Primates	Hominidae	Homo	Homo sapiens	unclassified	unclassified
member	7	-	-	-	-	-	HG3198349	-	-	-	-	-	unclassified	unclassified	unclassified	unclassified	unclassified	unclassified	Human ORFeome Gateway entry vector	-	-
member	7	-	-	-	-	-	HG3198349	-	-	-	-	-	unclassified	unclassified	unclassified	unclassified	unclassified	unclassified	synthetic construct	-	-
member	7	-	-	-	-	-	HG3206842	cellular processes and signaling	Signal transduction mechanisms	36BJI	Immunoglobulin C-Type	9541.XP_005567899.1	Eukaryota	Chordata	Mammalia	Primates	Hominidae	Homo	Homo sapiens	unclassified	unclassified
member	7	-	-	-	-	-	HG3213997	cellular processes and signaling	Signal transduction mechanisms	36BJI	Immunoglobulin C-Type	9541.XP_005567887.1	Eukaryota	Chordata	Mammalia	Primates	Hominidae	Homo	Homo sapiens	unclassified	unclassified
member	7	-	-	-	-	-	HG3219414	cellular processes and signaling	Signal transduction mechanisms	4MJN2	Immunoglobulin C-Type	61853.ENSNLEP00000018738	Eukaryota	Chordata	Mammalia	Primates	Hominidae	Homo	Homo sapiens	unclassified	unclassified
member	7	-	-	-	-	-	HG3219414	-	-	-	-	-	unclassified	unclassified	unclassified	unclassified	unclassified	unclassified	Human ORFeome Gateway entry vector	-	-
member	7	-	-	-	-	-	HG3219414	-	-	-	-	-	unclassified	unclassified	unclassified	unclassified	unclassified	unclassified	synthetic construct	-	-
member	7	-	-	-	-	-	HG3219931	cellular processes and signaling	Signal transduction mechanisms	36BJI	Immunoglobulin C-Type	9541.XP_005567899.1	Eukaryota	Chordata	Mammalia	Primates	Hominidae	Homo	Homo sapiens	unclassified	unclassified
member	7	-	-	-	-	-	HG3220251	cellular processes and signaling	Signal transduction mechanisms	36BJI	Immunoglobulin C-Type	9541.XP_005567887.1	Eukaryota	Chordata	Mammalia	Primates	Hominidae	Homo	Homo sapiens	unclassified	unclassified
member	7	-	-	-	-	-	HG3220251	-	-	-	-	-	unclassified	unclassified	unclassified	unclassified	unclassified	unclassified	Human ORFeome Gateway entry vector	-	-
member	7	-	-	-	-	-	HG3220251	-	-	-	-	-	unclassified	unclassified	unclassified	unclassified	unclassified	unclassified	synthetic construct	-	-
member	7	-	-	-	-	-	HG3225902	cellular processes and signaling	Signal transduction mechanisms	36BJI	Immunoglobulin C-Type	9544.ENSMMUP00000014959	Eukaryota	Chordata	Mammalia	Primates	Hominidae	Homo	Homo sapiens	unclassified	unclassified
member	7	-	-	-	-	-	HG3226919	cellular processes and signaling	Signal transduction mechanisms	36BJI	Immunoglobulin C-Type	9544.ENSMMUP00000014959	Eukaryota	Chordata	Mammalia	Primates	Hominidae	Homo	Homo sapiens	unclassified	unclassified
member	7	-	-	-	-	-	HG3226919	-	-	-	-	-	unclassified	unclassified	unclassified	unclassified	unclassified	unclassified	Human ORFeome Gateway entry vector	-	-
member	7	-	-	-	-	-	HG3226919	-	-	-	-	-	unclassified	unclassified	unclassified	unclassified	unclassified	unclassified	synthetic construct	-	-
member	7	-	-	-	-	-	HG3268065	cellular processes and signaling	Signal transduction mechanisms	35S1U	Immunoglobulin C-Type	9986.ENSOCUP00000017529	unclassified	unclassified	unclassified	unclassified	unclassified	unclassified	Human ORFeome Gateway entry vector	unclassified	unclassified
member	7	-	-	-	-	-	HG3268065	-	-	-	-	-	unclassified	unclassified	unclassified	unclassified	unclassified	unclassified	synthetic construct	-	-
member	7	-	-	-	-	-	HG3289298	poorly characterized	Function unknown	36C81	Immunoglobulin V-Type	60711.ENSCSAP00000009980	Eukaryota	Chordata	Mammalia	Primates	Hominidae	Pan	Pan paniscus	unclassified	unclassified
member	7	-	-	-	-	-	HG3555080	cellular processes and signaling	Signal transduction mechanisms	36BJI	Immunoglobulin C-Type	9541.XP_005567887.1	Eukaryota	Chordata	Mammalia	Primates	Cercopithecidae	Rhinopithecus	Rhinopithecus roxellana	unclassified	unclassified
member	7	-	-	-	-	-	HG3811599	poorly characterized	Function unknown	36CP5	Immunoglobulin V-Type	9555.ENSPANP00000016062	Eukaryota	Chordata	Mammalia	Primates	Cercopithecidae	Macaca	Macaca nemestrina	unclassified	unclassified
member	7	-	-	-	-	-	HG4252674	cellular processes and signaling	Signal transduction mechanisms	4M00F	Immunoglobulin V-Type	29078.XP_008155479.1	Eukaryota	Chordata	Mammalia	Artiodactyla	Camelidae	Camelus	Camelus ferus	unclassified	unclassified
member	7	-	-	-	-	-	HG4258947	poorly characterized	Function unknown	36C81	Immunoglobulin V-Type	9555.ENSPANP00000015561	Eukaryota	Chordata	Mammalia	Primates	Cercopithecidae	Chlorocebus	Chlorocebus sabaeus	unclassified	unclassified
member	7	-	-	-	-	-	HG5317366	poorly characterized	Function unknown	36CP5	Immunoglobulin V-Type	9555.ENSPANP00000016062	Eukaryota	Chordata	Mammalia	Primates	Cercopithecidae	Macaca	Macaca nemestrina	unclassified	unclassified
member	7	-	-	-	-	-	P01699	poorly characterized	Function unknown	36C81	Immunoglobulin V-Type	9555.ENSPANP00000015561	Eukaryota	Chordata	Mammalia	Primates	Hominidae	Homo	Homo sapiens	unclassified	unclassified
member	7	-	-	-	-	-	P01700	poorly characterized	Function unknown	4N79V	Immunoglobulin V-Type	9601.ENSPPYP00000012952	Eukaryota	Chordata	Mammalia	Primates	Hominidae	Homo	Homo sapiens	unclassified	unclassified
member	7	-	-	-	-	-	P01701	poorly characterized	Function unknown	4N79V	Immunoglobulin V-Type	9597.XP_008957475.1	Eukaryota	Chordata	Mammalia	Primates	Hominidae	Homo	Homo sapiens	unclassified	unclassified
member	7	-	-	-	-	-	P01706	poorly characterized	Function unknown	36D9J	Immunoglobulin V-Type	60711.ENSCSAP00000010103	Eukaryota	Chordata	Mammalia	Primates	Hominidae	Homo	Homo sapiens	unclassified	unclassified
member	7	-	-	-	-	-	P01709	poorly characterized	Function unknown	36D9J	Immunoglobulin V-Type	60711.ENSCSAP00000010103	Eukaryota	Chordata	Mammalia	Primates	Hominidae	Homo	Homo sapiens	unclassified	unclassified
member	7	-	-	-	-	-	P01714	poorly characterized	Function unknown	36CQ0	Immunoglobulin V-Type	60711.ENSCSAP00000010069	Eukaryota	Chordata	Mammalia	Primates	Hominidae	Homo	Homo sapiens	unclassified	unclassified
member	7	-	-	-	-	-	P01715	cellular processes and signaling	Posttranslational modification, protein turnover, chaperones	4N6HG	Immunoglobulin C-Type	9593.ENSGGOP00000019918	Eukaryota	Chordata	Mammalia	Primates	Hominidae	Homo	Homo sapiens	unclassified	unclassified
member	7	-	-	-	-	-	P01717	poorly characterized	Function unknown	36CP5	Immunoglobulin V-Type	9555.ENSPANP00000016062	Eukaryota	Chordata	Mammalia	Primates	Hominidae	Homo	Homo sapiens	unclassified	unclassified
member	7	-	-	-	-	-	P01718	poorly characterized	Function unknown	36CP5	Immunoglobulin V-Type	9555.ENSPANP00000016062	Eukaryota	Chordata	Mammalia	Primates	Hominidae	Homo	Homo sapiens	unclassified	unclassified
member	7	-	-	-	-	-	P0CF74	cellular processes and signaling	Signal transduction mechanisms	4MJN2	Immunoglobulin C-Type	61853.ENSNLEP00000018738	Eukaryota	Chordata	Mammalia	Primates	Hominidae	Homo	Homo sapiens	unclassified	unclassified
member	7	-	-	-	-	-	P0CG04	cellular processes and signaling	Posttranslational modification, protein turnover, chaperones	4N6HG	Immunoglobulin C-Type	9606.ENSP00000431254	Bacteria	Proteobacteria	Gammaproteobacteria	Enterobacterales	Enterobacteriaceae	Klebsiella	Klebsiella pneumoniae	unclassified	unclassified
member	7	-	-	-	-	-	P0CG04	-	-	-	-	-	Eukaryota	Chordata	Mammalia	Primates	Hominidae	Homo	Homo sapiens	-	-
member	7	-	-	-	-	-	P0CG04	-	-	-	-	-	unclassified	unclassified	unclassified	unclassified	unclassified	unclassified	Human ORFeome Gateway entry vector	-	-
member	7	-	-	-	-	-	P0CG04	-	-	-	-	-	unclassified	unclassified	unclassified	unclassified	unclassified	unclassified	synthetic construct	-	-
member	7	-	-	-	-	-	P0DOX8	cellular processes and signaling	Signal transduction mechanisms	36BJI	Immunoglobulin C-Type	9544.ENSMMUP00000014959	Eukaryota	Chordata	Mammalia	Primates	Hominidae	Homo	Homo sapiens	unclassified	unclassified
member	7	-	-	-	-	-	P0DOY2	cellular processes and signaling	Posttranslational modification, protein turnover, chaperones	4N6HG	Immunoglobulin C-Type	9593.ENSGGOP00000019918	Bacteria	Actinobacteria	Actinomycetia	Corynebacteriales	Mycobacteriaceae	Mycobacterium	Mycobacterium tuberculosis	unclassified	unclassified
member	7	-	-	-	-	-	P0DOY2	-	-	-	-	-	Bacteria	Actinobacteria	Actinomycetia	Micrococcales	Microbacteriaceae	Microbacterium	Microbacterium sp. AISO3	-	-
member	7	-	-	-	-	-	P0DOY2	-	-	-	-	-	Eukaryota	Chordata	Aves	Galliformes	Phasianidae	Gallus	Gallus gallus	-	-
member	7	-	-	-	-	-	P0DOY2	-	-	-	-	-	Eukaryota	Chordata	Mammalia	Artiodactyla	Camelidae	Lama	Lama glama	-	-
member	7	-	-	-	-	-	P0DOY2	-	-	-	-	-	Eukaryota	Chordata	Mammalia	Primates	Cercopithecidae	Macaca	Macaca mulatta	-	-
member	7	-	-	-	-	-	P0DOY2	-	-	-	-	-	Eukaryota	Chordata	Mammalia	Primates	Hominidae	Homo	Homo sapiens	-	-
member	7	-	-	-	-	-	P0DOY2	-	-	-	-	-	Eukaryota	Chordata	Mammalia	Rodentia	Muridae	Mus	Mus musculus	-	-
member	7	-	-	-	-	-	P0DOY2	-	-	-	-	-	Eukaryota	Chordata	Mammalia	Rodentia	Muridae	Rattus	Rattus norvegicus	-	-
member	7	-	-	-	-	-	P0DOY2	-	-	-	-	-	unclassified	unclassified	unclassified	unclassified	unclassified	unclassified	Cloning vector AbVec6W-hIgLambda	-	-
member	7	-	-	-	-	-	P0DOY2	-	-	-	-	-	unclassified	unclassified	unclassified	unclassified	unclassified	unclassified	Human ORFeome Gateway entry vector	-	-
member	7	-	-	-	-	-	P0DOY2	-	-	-	-	-	unclassified	unclassified	unclassified	unclassified	unclassified	unclassified	synthetic construct	-	-
member	7	-	-	-	-	-	P0DOY2	-	-	-	-	-	unclassified	unclassified	unclassified	unclassified	unclassified	unclassified	unidentified	-	-
member	7	-	-	-	-	-	P0DOY3	cellular processes and signaling	Posttranslational modification, protein turnover, chaperones	4N6HG	Immunoglobulin C-Type	9593.ENSGGOP00000019918	Eukaryota	Chordata	Mammalia	Primates	Hominidae	Homo	Homo sapiens	unclassified	unclassified
member	7	-	-	-	-	-	P0DOY3	-	-	-	-	-	unclassified	unclassified	unclassified	unclassified	unclassified	unclassified	Human ORFeome Gateway entry vector	-	-
member	7	-	-	-	-	-	P0DOY3	-	-	-	-	-	unclassified	unclassified	unclassified	unclassified	unclassified	unclassified	synthetic construct	-	-
member	7	-	-	-	-	-	P80748	cellular processes and signaling	Signal transduction mechanisms	4MJN2	Immunoglobulin C-Type	61853.ENSNLEP00000018738	Eukaryota	Chordata	Mammalia	Primates	Hominidae	Homo	Homo sapiens	unclassified	unclassified
group	8	82	83	373	24.14	100.0	A0A075B6P5;A0A075B6S2;A0A075B6S5;A0A075B6S6;A0A087WW87;A0A0A0MRZ7;A0A0B4J2D9;A0A0C4DH25;A0A0C4DH67;A0A0C4DH69;A0A0C4DH72;A0A0C4DH73;A2NJV5;HG0815979;HG0860448;HG1025004;HG1183793;HG1209712;HG1210979;HG1215505;HG1216016;HG1217417;HG1230793;HG1239013;HG1284724;HG1298833;HG1300178;HG1327890;HG1357681;HG1363357;HG1427046;HG1431385;HG1454995;HG1457517;HG1464578;HG1486120;HG1493608;HG1493633;HG1495935;HG1498907;HG1505171;HG1523485;HG1555924;HG1590236;HG1611963;HG1619462;HG1801224;HG1902787;HG1911165;HG1920005;HG2046114;HG2286143;HG2722407;HG2802697;HG2990496;HG3191601;HG3203907;HG3214809;HG3216106;HG3220361;HG3227184;HG3255861;HG3256179;HG3300986;HG3548597;HG3738956;HG4028791;HG4478693;HG4482169;P01597;P01599;P01602;P01611;P01614;P01615;P01619;P01631;P01834;P04432;P06310;P0DOX7;P0DP09	poorly characterized	Function unknown	various	Immunoglobulin V-Type	various	Eukaryota	Chordata	Mammalia	Primates	Hominidae	Homo	Homo sapiens	unclassified	unclassified	0.1	-	0.1	-	0.000758495145631	-	0.000758495145631	-	70/82	70/82	(13)/82	75/82	(8)/82	80/82	80/82	80/82	78/82	75/82	73/82	73/82	0/0	0/0
member	8	-	-	-	-	-	A0A075B6P5	poorly characterized	Function unknown	4N84A	Immunoglobulin V-Type	9597.XP_008963258.1	Eukaryota	Chordata	Mammalia	Primates	Hominidae	Homo	Homo sapiens	unclassified	unclassified
member	8	-	-	-	-	-	A0A075B6S2	poorly characterized	Function unknown	36BQX	Immunoglobulin V-Type	60711.ENSCSAP00000012624	Eukaryota	Chordata	Mammalia	Primates	Hominidae	Homo	Homo sapiens	unclassified	unclassified
member	8	-	-	-	-	-	A0A075B6S5	poorly characterized	Function unknown	4N8WS	Immunoglobulin V-Type	9601.ENSPPYP00000023904	Eukaryota	Chordata	Mammalia	Primates	Hominidae	Homo	Homo sapiens	unclassified	unclassified
member	8	-	-	-	-	-	A0A075B6S6	poorly characterized	Function unknown	4N6XX	Immunoglobulin V-Type	9601.ENSPPYP00000024614	Eukaryota	Chordata	Mammalia	Primates	Hominidae	Homo	Homo sapiens	unclassified	unclassified
member	8	-	-	-	-	-	A0A087WW87	poorly characterized	Function unknown	36BYU	Immunoglobulin V-Type	60711.ENSCSAP00000012670	Eukaryota	Chordata	Mammalia	Primates	Hominidae	Homo	Homo sapiens	unclassified	unclassified
member	8	-	-	-	-	-	A0A0A0MRZ7	poorly characterized	Function unknown	36CK0	Immunoglobulin V-Type	60711.ENSCSAP00000012661	Eukaryota	Chordata	Mammalia	Primates	Hominidae	Homo	Homo sapiens	unclassified	unclassified
member	8	-	-	-	-	-	A0A0B4J2D9	poorly characterized	Function unknown	36CMW	Immunoglobulin V-Type	60711.ENSCSAP00000012561	Eukaryota	Chordata	Mammalia	Primates	Hominidae	Homo	Homo sapiens	unclassified	unclassified
member	8	-	-	-	-	-	A0A0C4DH25	cellular processes and signaling	Signal transduction mechanisms	4N6MS	Immunoglobulin V-Type	9601.ENSPPYP00000013591	Eukaryota	Chordata	Mammalia	Primates	Hominidae	Homo	Homo sapiens	unclassified	unclassified
member	8	-	-	-	-	-	A0A0C4DH67	poorly characterized	Function unknown	4N713	Immunoglobulin V-Type	9601.ENSPPYP00000013593	Eukaryota	Chordata	Mammalia	Primates	Hominidae	Homo	Homo sapiens	unclassified	unclassified
member	8	-	-	-	-	-	A0A0C4DH69	poorly characterized	Function unknown	4N713	Immunoglobulin V-Type	9601.ENSPPYP00000013593	Eukaryota	Chordata	Mammalia	Primates	Hominidae	Homo	Homo sapiens	unclassified	unclassified
member	8	-	-	-	-	-	A0A0C4DH72	cellular processes and signaling	Signal transduction mechanisms	35SCI	Immunoglobulin V-Type	60711.ENSCSAP00000012639	Eukaryota	Chordata	Mammalia	Primates	Hominidae	Homo	Homo sapiens	unclassified	unclassified
member	8	-	-	-	-	-	A0A0C4DH73	poorly characterized	Function unknown	4N713	Immunoglobulin V-Type	9601.ENSPPYP00000013593	Eukaryota	Chordata	Mammalia	Primates	Hominidae	Homo	Homo sapiens	unclassified	unclassified
member	8	-	-	-	-	-	A2NJV5	poorly characterized	Function unknown	36AX7	Immunoglobulin V-Type	9555.ENSPANP00000006151	Eukaryota	Chordata	Mammalia	Primates	Hominidae	Homo	Homo sapiens	unclassified	unclassified
member	8	-	-	-	-	-	HG0815979	poorly characterized	Function unknown	4N76V	Immunoglobulin V-Type	9598.ENSPTRP00000060499	Eukaryota	Chordata	Mammalia	Primates	Hominidae	Homo	Homo sapiens	unclassified	unclassified
member	8	-	-	-	-	-	HG0860448	poorly characterized	Function unknown	4MN4W	Immunoglobulin V-Type	27679.XP_003942586.1	Eukaryota	Chordata	Mammalia	Primates	Hominidae	Homo	Homo sapiens	unclassified	unclassified
member	8	-	-	-	-	-	HG1025004	poorly characterized	Function unknown	4N713	Immunoglobulin V-Type	9601.ENSPPYP00000013593	Eukaryota	Chordata	Mammalia	Primates	Hominidae	Homo	Homo sapiens	unclassified	unclassified
member	8	-	-	-	-	-	HG1183793	poorly characterized	Function unknown	4N76V	Immunoglobulin V-Type	9598.ENSPTRP00000060499	Eukaryota	Chordata	Mammalia	Primates	Hominidae	Homo	Homo sapiens	unclassified	unclassified
member	8	-	-	-	-	-	HG1209712	cellular processes and signaling	Signal transduction mechanisms	35SCI	Immunoglobulin V-Type	60711.ENSCSAP00000012639	Eukaryota	Chordata	Mammalia	Primates	Hominidae	Homo	Homo sapiens	unclassified	unclassified
member	8	-	-	-	-	-	HG1210979	poorly characterized	Function unknown	4N8WU	Immunoglobulin V-Type	9598.ENSPTRP00000053903	Eukaryota	Chordata	Mammalia	Primates	Hominidae	Homo	Homo sapiens	unclassified	unclassified
member	8	-	-	-	-	-	HG1215505	poorly characterized	Function unknown	4N8WS	Immunoglobulin V-Type	9601.ENSPPYP00000023904	Eukaryota	Chordata	Mammalia	Primates	Hominidae	Homo	Homo sapiens	unclassified	unclassified
member	8	-	-	-	-	-	HG1216016	poorly characterized	Function unknown	4N713	Immunoglobulin V-Type	9598.ENSPTRP00000050833	Eukaryota	Chordata	Mammalia	Primates	Hominidae	Homo	Homo sapiens	unclassified	unclassified
member	8	-	-	-	-	-	HG1217417	poorly characterized	Function unknown	36D7X	Immunoglobulin V-Type	60711.ENSCSAP00000012618	Eukaryota	Chordata	Mammalia	Primates	Hominidae	Homo	Homo sapiens	unclassified	unclassified
member	8	-	-	-	-	-	HG1230793	cellular processes and signaling	Signal transduction mechanisms	4N6MS	Immunoglobulin V-Type	9601.ENSPPYP00000013591	Eukaryota	Chordata	Mammalia	Primates	Hominidae	Homo	Homo sapiens	unclassified	unclassified
member	8	-	-	-	-	-	HG1239013	poorly characterized	Function unknown	3JGJZ	Immunoglobulin V-Type	9483.ENSCJAP00000042168	Eukaryota	Chordata	Mammalia	Primates	Hominidae	Homo	Homo sapiens	unclassified	unclassified
member	8	-	-	-	-	-	HG1284724	poorly characterized	Function unknown	36BQX	Immunoglobulin V-Type	60711.ENSCSAP00000012624	Eukaryota	Chordata	Mammalia	Primates	Hominidae	Homo	Homo sapiens	unclassified	unclassified
member	8	-	-	-	-	-	HG1298833	poorly characterized	Function unknown	4N84A	Immunoglobulin V-Type	9597.XP_008963258.1	Eukaryota	Chordata	Mammalia	Primates	Hominidae	Homo	Homo sapiens	unclassified	unclassified
member	8	-	-	-	-	-	HG1300178	poorly characterized	Function unknown	36CIC	Immunoglobulin V-Type	9544.ENSMMUP00000036342	Eukaryota	Chordata	Mammalia	Primates	Hominidae	Homo	Homo sapiens	unclassified	unclassified
member	8	-	-	-	-	-	HG1327890	poorly characterized	Function unknown	36CK0	Immunoglobulin V-Type	60711.ENSCSAP00000012638	Eukaryota	Chordata	Mammalia	Primates	Hominidae	Homo	Homo sapiens	unclassified	unclassified
member	8	-	-	-	-	-	HG1357681	poorly characterized	Function unknown	4N84A	Immunoglobulin V-Type	9597.XP_008963258.1	Eukaryota	Chordata	Mammalia	Primates	Hominidae	Homo	Homo sapiens	unclassified	unclassified
member	8	-	-	-	-	-	HG1363357	poorly characterized	Function unknown	36CMW	Immunoglobulin V-Type	60711.ENSCSAP00000012561	Eukaryota	Chordata	Mammalia	Primates	Hominidae	Homo	Homo sapiens	unclassified	unclassified
member	8	-	-	-	-	-	HG1427046	poorly characterized	Function unknown	4N713	Immunoglobulin V-Type	9601.ENSPPYP00000013593	Eukaryota	Chordata	Mammalia	Primates	Hominidae	Homo	Homo sapiens	unclassified	unclassified
member	8	-	-	-	-	-	HG1431385	poorly characterized	Function unknown	36AX7	Immunoglobulin V-Type	9555.ENSPANP00000006151	Eukaryota	Chordata	Mammalia	Primates	Hominidae	Homo	Homo sapiens	unclassified	unclassified
member	8	-	-	-	-	-	HG1454995	poorly characterized	Function unknown	4N8WS	Immunoglobulin V-Type	9601.ENSPPYP00000023904	Eukaryota	Chordata	Mammalia	Primates	Hominidae	Homo	Homo sapiens	unclassified	unclassified
member	8	-	-	-	-	-	HG1457517	poorly characterized	Function unknown	4N713	Immunoglobulin V-Type	9601.ENSPPYP00000013593	Eukaryota	Chordata	Mammalia	Primates	Hominidae	Homo	Homo sapiens	unclassified	unclassified
member	8	-	-	-	-	-	HG1464578	poorly characterized	Function unknown	36CMW	Immunoglobulin V-Type	60711.ENSCSAP00000012561	Eukaryota	Chordata	Mammalia	Primates	Hominidae	Homo	Homo sapiens	unclassified	unclassified
member	8	-	-	-	-	-	HG1486120	poorly characterized	Function unknown	4N713	Immunoglobulin V-Type	9601.ENSPPYP00000014204	Eukaryota	Chordata	Mammalia	Primates	Hominidae	Homo	Homo sapiens	unclassified	unclassified
member	8	-	-	-	-	-	HG1493608	cellular processes and signaling	Signal transduction mechanisms	35SCI	Immunoglobulin V-Type	60711.ENSCSAP00000012639	Eukaryota	Chordata	Mammalia	Primates	Hominidae	Homo	Homo sapiens	unclassified	unclassified
member	8	-	-	-	-	-	HG1493633	poorly characterized	Function unknown	4N713	Immunoglobulin V-Type	9601.ENSPPYP00000024004	Eukaryota	Chordata	Mammalia	Primates	Hominidae	Homo	Homo sapiens	unclassified	unclassified
member	8	-	-	-	-	-	HG1495935	poorly characterized	Function unknown	4N713	Immunoglobulin V-Type	9601.ENSPPYP00000013593	Eukaryota	Chordata	Mammalia	Primates	Hominidae	Homo	Homo sapiens	unclassified	unclassified
member	8	-	-	-	-	-	HG1498907	poorly characterized	Function unknown	4N8WS	Immunoglobulin V-Type	9601.ENSPPYP00000023904	Eukaryota	Chordata	Mammalia	Primates	Hominidae	Homo	Homo sapiens	unclassified	unclassified
member	8	-	-	-	-	-	HG1505171	poorly characterized	Function unknown	36BQX	Immunoglobulin V-Type	9555.ENSPANP00000011388	Eukaryota	Chordata	Mammalia	Primates	Hominidae	Homo	Homo sapiens	unclassified	unclassified
member	8	-	-	-	-	-	HG1523485	poorly characterized	Function unknown	36BYU	Immunoglobulin V-Type	60711.ENSCSAP00000012670	Eukaryota	Chordata	Mammalia	Primates	Hominidae	Homo	Homo sapiens	unclassified	unclassified
member	8	-	-	-	-	-	HG1555924	cellular processes and signaling	Signal transduction mechanisms	4N6MS	Immunoglobulin V-Type	9601.ENSPPYP00000013591	Eukaryota	Chordata	Mammalia	Primates	Hominidae	Homo	Homo sapiens	unclassified	unclassified
member	8	-	-	-	-	-	HG1590236	cellular processes and signaling	Signal transduction mechanisms	4N9IX	Immunoglobulin V-Type	9601.ENSPPYP00000024631	Eukaryota	Chordata	Mammalia	Primates	Hominidae	Homo	Homo sapiens	unclassified	unclassified
member	8	-	-	-	-	-	HG1611963	cellular processes and signaling	Signal transduction mechanisms	4N9IX	Immunoglobulin V-Type	9601.ENSPPYP00000024631	Eukaryota	Chordata	Mammalia	Primates	Cercopithecidae	Theropithecus	Theropithecus gelada	unclassified	unclassified
member	8	-	-	-	-	-	HG1619462	cellular processes and signaling	Signal transduction mechanisms	4N9IX	Immunoglobulin V-Type	9601.ENSPPYP00000024631	Eukaryota	Chordata	Mammalia	Primates	Hominidae	Pongo	Pongo abelii	unclassified	unclassified
member	8	-	-	-	-	-	HG1801224	poorly characterized	Function unknown	4N6XX	Immunoglobulin V-Type	9601.ENSPPYP00000024614	Eukaryota	Chordata	Mammalia	Primates	Hominidae	Homo	Homo sapiens	unclassified	unclassified
member	8	-	-	-	-	-	HG1902787	poorly characterized	Function unknown	4N6XX	Immunoglobulin V-Type	9601.ENSPPYP00000024614	unclassified	unclassified	unclassified	unclassified	unclassified	unclassified	unclassified	unclassified	unclassified
member	8	-	-	-	-	-	HG1911165	cellular processes and signaling	Signal transduction mechanisms	4N6MS	Immunoglobulin V-Type	9597.XP_008963312.1	Eukaryota	Chordata	Mammalia	Primates	Cercopithecidae	Chlorocebus	Chlorocebus sabaeus	unclassified	unclassified
member	8	-	-	-	-	-	HG1920005	cellular processes and signaling	Signal transduction mechanisms	4N6MS	Immunoglobulin V-Type	9597.XP_008963312.1	Eukaryota	Chordata	Mammalia	Primates	Cercopithecidae	Chlorocebus	Chlorocebus sabaeus	unclassified	unclassified
member	8	-	-	-	-	-	HG2046114	poorly characterized	Function unknown	4N6XX	Immunoglobulin V-Type	9601.ENSPPYP00000024614	unclassified	unclassified	unclassified	unclassified	unclassified	unclassified	unclassified	unclassified	unclassified
member	8	-	-	-	-	-	HG2286143	poorly characterized	Function unknown	4MN4W	Immunoglobulin V-Type	27679.XP_003942586.1	Eukaryota	Chordata	Mammalia	Primates	Hominidae	Homo	Homo sapiens	unclassified	unclassified
member	8	-	-	-	-	-	HG2722407	poorly characterized	Function unknown	4MN4W	Immunoglobulin V-Type	27679.XP_003942586.1	Eukaryota	Chordata	Mammalia	Primates	Hominidae	Homo	Homo sapiens	unclassified	unclassified
member	8	-	-	-	-	-	HG2802697	poorly characterized	Function unknown	36AX7	Immunoglobulin V-Type	9541.XP_005575379.1	Eukaryota	Chordata	Mammalia	Eulipotyphla	Talpidae	Galemys	Galemys pyrenaicus	unclassified	unclassified
member	8	-	-	-	-	-	HG2990496	poorly characterized	Function unknown	4N907	Immunoglobulin C-Type	9593.ENSGGOP00000025715	Eukaryota	Chordata	Mammalia	Primates	Hominidae	Homo	Homo sapiens	unclassified	unclassified
member	8	-	-	-	-	-	HG3191601	poorly characterized	Function unknown	4N907	Immunoglobulin C-Type	9593.ENSGGOP00000025715	Eukaryota	Chordata	Mammalia	Primates	Hominidae	Homo	Homo sapiens	unclassified	unclassified
member	8	-	-	-	-	-	HG3203907	poorly characterized	Function unknown	4N907	Immunoglobulin C-Type	9593.ENSGGOP00000025715	Eukaryota	Chordata	Mammalia	Primates	Hominidae	Homo	Homo sapiens	unclassified	unclassified
member	8	-	-	-	-	-	HG3203907	-	-	-	-	-	unclassified	unclassified	unclassified	unclassified	unclassified	unclassified	Human ORFeome Gateway entry vector	-	-
member	8	-	-	-	-	-	HG3203907	-	-	-	-	-	unclassified	unclassified	unclassified	unclassified	unclassified	unclassified	synthetic construct	-	-
member	8	-	-	-	-	-	HG3214809	poorly characterized	Function unknown	4N907	Immunoglobulin C-Type	9593.ENSGGOP00000025715	Eukaryota	Chordata	Mammalia	Primates	Hominidae	Homo	Homo sapiens	unclassified	unclassified
member	8	-	-	-	-	-	HG3216106	poorly characterized	Function unknown	36CIC	Immunoglobulin V-Type	9544.ENSMMUP00000036342	Eukaryota	Chordata	Mammalia	Primates	Hominidae	Homo	Homo sapiens	unclassified	unclassified
member	8	-	-	-	-	-	HG3220361	poorly characterized	Function unknown	36CIC	Immunoglobulin V-Type	9544.ENSMMUP00000036342	Eukaryota	Chordata	Mammalia	Primates	Hominidae	Homo	Homo sapiens	unclassified	unclassified
member	8	-	-	-	-	-	HG3227184	poorly characterized	Function unknown	4N907	Immunoglobulin C-Type	9593.ENSGGOP00000025715	Eukaryota	Chordata	Mammalia	Primates	Hominidae	Homo	Homo sapiens	unclassified	unclassified
member	8	-	-	-	-	-	HG3227184	-	-	-	-	-	unclassified	unclassified	unclassified	unclassified	unclassified	unclassified	Human ORFeome Gateway entry vector	-	-
member	8	-	-	-	-	-	HG3227184	-	-	-	-	-	unclassified	unclassified	unclassified	unclassified	unclassified	unclassified	synthetic construct	-	-
member	8	-	-	-	-	-	HG3255861	poorly characterized	Function unknown	4N907	Immunoglobulin C-Type	9593.ENSGGOP00000025715	Eukaryota	Chordata	Mammalia	Primates	Hominidae	Homo	Homo sapiens	unclassified	unclassified
member	8	-	-	-	-	-	HG3255861	-	-	-	-	-	unclassified	unclassified	unclassified	unclassified	unclassified	unclassified	synthetic construct	-	-
member	8	-	-	-	-	-	HG3256179	poorly characterized	Function unknown	36CIC	Immunoglobulin V-Type	9544.ENSMMUP00000036342	Eukaryota	Chordata	Mammalia	Primates	Hominidae	Homo	Homo sapiens	unclassified	unclassified
member	8	-	-	-	-	-	HG3300986	poorly characterized	Function unknown	3JGJZ	Immunoglobulin V-Type	42254.XP_004612160.1	Eukaryota	Chordata	Mammalia	Primates	Hominidae	Gorilla	Gorilla gorilla	unclassified	unclassified
member	8	-	-	-	-	-	HG3548597	poorly characterized	Function unknown	4MN4W	Immunoglobulin V-Type	27679.XP_003942586.1	Eukaryota	Chordata	Mammalia	Primates	Hominidae	Homo	Homo sapiens	unclassified	unclassified
member	8	-	-	-	-	-	HG3738956	poorly characterized	Function unknown	36BQX	Immunoglobulin V-Type	60711.ENSCSAP00000012624	Eukaryota	Chordata	Mammalia	Primates	Hominidae	Homo	Homo sapiens	unclassified	unclassified
member	8	-	-	-	-	-	HG4028791	poorly characterized	Function unknown	4Q8VT	Immunoglobulin V-Type	1026970.XP_008820525.1	Eukaryota	Chordata	Mammalia	Primates	Hominidae	Homo	Homo sapiens	unclassified	unclassified
member	8	-	-	-	-	-	HG4478693	poorly characterized	Function unknown	4N713	Immunoglobulin V-Type	9601.ENSPPYP00000024004	Eukaryota	Chordata	Mammalia	Primates	Hominidae	Homo	Homo sapiens	unclassified	unclassified
member	8	-	-	-	-	-	HG4482169	poorly characterized	Function unknown	4N713	Immunoglobulin V-Type	9601.ENSPPYP00000024004	Eukaryota	Chordata	Mammalia	Primates	Hominidae	Homo	Homo sapiens	unclassified	unclassified
member	8	-	-	-	-	-	P01597	poorly characterized	Function unknown	35SCT	Immunoglobulin V-Type	60711.ENSCSAP00000012568	Eukaryota	Chordata	Mammalia	Primates	Hominidae	Homo	Homo sapiens	unclassified	unclassified
member	8	-	-	-	-	-	P01599	poorly characterized	Function unknown	35SCT	Immunoglobulin V-Type	60711.ENSCSAP00000012570	Eukaryota	Chordata	Mammalia	Primates	Hominidae	Homo	Homo sapiens	unclassified	unclassified
member	8	-	-	-	-	-	P01602	poorly characterized	Function unknown	35SCT	Immunoglobulin V-Type	9555.ENSPANP00000012619	Eukaryota	Chordata	Mammalia	Primates	Hominidae	Homo	Homo sapiens	unclassified	unclassified
member	8	-	-	-	-	-	P01611	poorly characterized	Function unknown	4N713	Immunoglobulin V-Type	9601.ENSPPYP00000013593	Eukaryota	Chordata	Mammalia	Primates	Hominidae	Homo	Homo sapiens	unclassified	unclassified
member	8	-	-	-	-	-	P01614	poorly characterized	Function unknown	36BYU	Immunoglobulin V-Type	60711.ENSCSAP00000012670	Eukaryota	Chordata	Mammalia	Primates	Hominidae	Homo	Homo sapiens	unclassified	unclassified
member	8	-	-	-	-	-	P01615	poorly characterized	Function unknown	4N84A	Immunoglobulin V-Type	9597.XP_008963258.1	Eukaryota	Chordata	Mammalia	Primates	Hominidae	Homo	Homo sapiens	unclassified	unclassified
member	8	-	-	-	-	-	P01619	cellular processes and signaling	Signal transduction mechanisms	4N6MS	Immunoglobulin V-Type	9601.ENSPPYP00000013591	Eukaryota	Chordata	Mammalia	Primates	Hominidae	Homo	Homo sapiens	unclassified	unclassified
member	8	-	-	-	-	-	P01631	poorly characterized	Function unknown	3EKYW	Immunoglobulin V-Type	9685.ENSFCAP00000025582	Eukaryota	Chordata	Mammalia	Rodentia	Muridae	Mus	Mus musculus	unclassified	unclassified
member	8	-	-	-	-	-	P01631	-	-	-	-	-	unclassified	unclassified	unclassified	unclassified	unclassified	unclassified	synthetic construct	-	-
member	8	-	-	-	-	-	P01834	poorly characterized	Function unknown	4N907	Immunoglobulin C-Type	9593.ENSGGOP00000025715	Eukaryota	Chordata	Aves	Galliformes	Phasianidae	Gallus	Gallus gallus	unclassified	unclassified
member	8	-	-	-	-	-	P01834	-	-	-	-	-	Eukaryota	Chordata	Mammalia	Artiodactyla	Camelidae	Lama	Lama glama	-	-
member	8	-	-	-	-	-	P01834	-	-	-	-	-	Eukaryota	Chordata	Mammalia	Carnivora	Ursidae	Ailuropoda	Ailuropoda melanoleuca	-	-
member	8	-	-	-	-	-	P01834	-	-	-	-	-	Eukaryota	Chordata	Mammalia	Lagomorpha	Leporidae	Oryctolagus	Oryctolagus cuniculus	-	-
member	8	-	-	-	-	-	P01834	-	-	-	-	-	Eukaryota	Chordata	Mammalia	Primates	Cercopithecidae	Macaca	Macaca fascicularis	-	-
member	8	-	-	-	-	-	P01834	-	-	-	-	-	Eukaryota	Chordata	Mammalia	Primates	Cercopithecidae	Macaca	Macaca mulatta	-	-
member	8	-	-	-	-	-	P01834	-	-	-	-	-	Eukaryota	Chordata	Mammalia	Primates	Hominidae	Homo	Homo sapiens	-	-
member	8	-	-	-	-	-	P01834	-	-	-	-	-	Eukaryota	Chordata	Mammalia	Rodentia	Muridae	Mus	Mus musculus	-	-
member	8	-	-	-	-	-	P01834	-	-	-	-	-	Eukaryota	Chordata	Mammalia	Rodentia	Muridae	Mus	unclassified	-	-
member	8	-	-	-	-	-	P01834	-	-	-	-	-	Eukaryota	Chordata	Mammalia	Rodentia	Muridae	Rattus	Rattus norvegicus	-	-
member	8	-	-	-	-	-	P01834	-	-	-	-	-	Eukaryota	Chordata	Mammalia	Rodentia	Muridae	Rattus	Rattus sp.	-	-
member	8	-	-	-	-	-	P01834	-	-	-	-	-	Eukaryota	Chordata	Mammalia	Rodentia	Muridae	Rattus	unclassified	-	-
member	8	-	-	-	-	-	P01834	-	-	-	-	-	Viruses	Artverviricota	Revtraviricetes	Ortervirales	Retroviridae	Lentivirus	Human immunodeficiency virus 1	-	-
member	8	-	-	-	-	-	P01834	-	-	-	-	-	unclassified	unclassified	unclassified	unclassified	unclassified	unclassified	Cloning vector pASK88-huHRS3-VH-EP3/1	-	-
member	8	-	-	-	-	-	P01834	-	-	-	-	-	unclassified	unclassified	unclassified	unclassified	unclassified	unclassified	Cloning vector pMAB136	-	-
member	8	-	-	-	-	-	P01834	-	-	-	-	-	unclassified	unclassified	unclassified	unclassified	unclassified	unclassified	Cloning vector pRNBZMB	-	-
member	8	-	-	-	-	-	P01834	-	-	-	-	-	unclassified	unclassified	unclassified	unclassified	unclassified	unclassified	Human ORFeome Gateway entry vector	-	-
member	8	-	-	-	-	-	P01834	-	-	-	-	-	unclassified	unclassified	unclassified	unclassified	unclassified	unclassified	Vector pGA2product	-	-
member	8	-	-	-	-	-	P01834	-	-	-	-	-	unclassified	unclassified	unclassified	unclassified	unclassified	unclassified	synthetic construct	-	-
member	8	-	-	-	-	-	P01834	-	-	-	-	-	unclassified	unclassified	unclassified	unclassified	unclassified	unclassified	unidentified	-	-
member	8	-	-	-	-	-	P04432	poorly characterized	Function unknown	35SCT	Immunoglobulin V-Type	60711.ENSCSAP00000012568	Eukaryota	Chordata	Mammalia	Primates	Hominidae	Homo	Homo sapiens	unclassified	unclassified
member	8	-	-	-	-	-	P06310	poorly characterized	Function unknown	4N6XX	Immunoglobulin V-Type	9601.ENSPPYP00000024614	Eukaryota	Chordata	Mammalia	Primates	Hominidae	Homo	Homo sapiens	unclassified	unclassified
member	8	-	-	-	-	-	P0DOX7	poorly characterized	Function unknown	36CIC	Immunoglobulin V-Type	9544.ENSMMUP00000036342	Eukaryota	Chordata	Mammalia	Primates	Hominidae	Homo	Homo sapiens	unclassified	unclassified
member	8	-	-	-	-	-	P0DP09	poorly characterized	Function unknown	36CMW	Immunoglobulin V-Type	60711.ENSCSAP00000012561	Eukaryota	Chordata	Mammalia	Primates	Hominidae	Homo	Homo sapiens	unclassified	unclassified
group	9	295	94	854	49.13	100.0	A0A075B6Q5;A0A075B6R2;A0A087WSY4;A0A0A0MS14;A0A0A0MS15;A0A0B4J1U7;A0A0B4J1V0;A0A0B4J1V1;A0A0B4J1V6;A0A0B4J1X5;A0A0B4J1X8;A0A0B4J1Y9;A0A0B4J2H0;A0A0C4DH29;A0A0C4DH31;A0A0C4DH32;A0A0C4DH34;A0A0C4DH41;A0A0C4DH42;A0A0J9YVY3;A0A0J9YX35;HG0998143;HG1014477;HG1016398;HG1027185;HG1030503;HG1036451;HG1055626;HG1056213;HG1060277;HG1068079;HG1165670;HG1190285;HG1281520;HG1350020;HG1361943;HG1366419;HG1371125;HG1372341;HG1376233;HG1380820;HG1380872;HG1386931;HG1390102;HG1396515;HG1405001;HG1405034;HG1405386;HG1406567;HG1406997;HG1407676;HG1410970;HG1411914;HG1412843;HG1413676;HG1415713;HG1417006;HG1417872;HG1417973;HG1418149;HG1419681;HG1419764;HG1434708;HG1434955;HG1439665;HG1441129;HG1464451;HG1470558;HG1481778;HG1491954;HG1491976;HG1492974;HG1514566;HG1580767;HG1615757;HG1622141;HG1641018;HG1645249;HG1660710;HG1665333;HG1713644;HG1810245;HG1819979;HG1833695;HG1836478;HG1839847;HG1849294;HG1849391;HG1849779;HG1854357;HG1854410;HG1856674;HG1857323;HG1859359;HG1861632;HG1865288;HG1907172;HG1929105;HG2025244;HG2031013;HG2055487;HG2110538;HG2127721;HG2132404;HG2168292;HG2183924;HG2190500;HG2193216;HG2193353;HG2253869;HG2260147;HG2282778;HG2363663;HG2377824;HG2406355;HG2414366;HG2450270;HG2453336;HG2464013;HG2468846;HG2488072;HG2524556;HG2660490;HG2661148;HG2751826;HG2753081;HG2835027;HG2895710;HG2928856;HG2975526;HG2990786;HG3033487;HG3075500;HG3168869;HG3175631;HG3224554;HG3270518;HG3338073;HG3358508;HG3462468;HG3469114;HG3486712;HG3504490;HG3517354;HG3527456;HG3547371;HG3586656;HG3649967;HG3655255;HG3689832;HG3690683;HG3694727;HG3803584;HG3819665;HG3831612;HG3836213;HG3859382;HG3883515;HG4016134;HG4049021;HG4268345;HG4354396;HG4378665;HG4491289;HG4503310;HG4510151;HG4512117;HG4537227;HG4559604;HG4592988;HG4704266;HG4713693;HG4719979;HG4766649;HG4881627;HG4932973;HG4936546;HG4939993;HG4956025;HG4960396;HG4963111;HG4964298;HG4965889;HG4970543;HG4971014;HG4972549;HG4974403;HG4987324;HG4990002;HG4990880;HG4993750;HG4994962;HG5000341;HG5010842;HG5013318;HG5020835;HG5028259;HG5031084;HG5032963;HG5034169;HG5039012;HG5040680;HG5043392;HG5045182;HG5052302;HG5067048;HG5068292;HG5068417;HG5076094;HG5096033;HG5099741;HG5101048;HG5169056;HG5249943;HG5274603;HG5345195;HG5397830;HG5411576;HG5479135;P01742;P01743;P01751;P01753;P01754;P01755;P01762;P01763;P01764;P01766;P01767;P01768;P01772;P01780;P01782;P01783;P01786;P01787;P01788;P01789;P01790;P01791;P01792;P01793;P01794;P01796;P01797;P01798;P01799;P01800;P01801;P01802;P01803;P01804;P01806;P01807;P01808;P01809;P01810;P01812;P01824;P01825;P01857;P01859;P01860;P01861;P01862;P01870;P01871;P01874;P01876;P01877;P03981;P06331;P0DOX2;P0DOX5;P0DOX6;P0DP01;P0DP02;P0DP03;P0DP04;P0DP06;P0DP07;P0DP08;P18524;P18525;P18526;P18527;P18528;P18529;P18530;P19180;P19181;P20758;P23083;P84751	poorly characterized	Function unknown	various	Immunoglobulin V-Type	various	Eukaryota	Chordata	Mammalia	Primates	Hominidae	Homo	Homo sapiens	Modules of approx. 40-60 residues. The majority of these modules is found among chitinases where the function is chitin-binding. Distantly related to the CBM5 family.	CBM12	0.1	-	0.1	-	0.0095570388349514	-	0.0095570388349514	-	219/295	219/295	(27)/295	200/295	(27)/295	289/295	289/295	286/295	242/295	219/295	201/295	201/295	14/295	14/295
member	9	-	-	-	-	-	A0A075B6Q5	poorly characterized	Function unknown	4N8R2	Immunoglobulin V-Type	9598.ENSPTRP00000060102	Eukaryota	Chordata	Mammalia	Primates	Hominidae	Homo	Homo sapiens	unclassified	unclassified
member	9	-	-	-	-	-	A0A075B6R2	poorly characterized	Function unknown	4N71Q	Immunoglobulin V-Type	9601.ENSPPYP00000007094	Eukaryota	Chordata	Mammalia	Primates	Hominidae	Homo	Homo sapiens	unclassified	unclassified
member	9	-	-	-	-	-	A0A087WSY4	poorly characterized	Function unknown	4N9MC	Immunoglobulin V-Type	9606.ENSP00000478289	Eukaryota	Chordata	Mammalia	Primates	Hominidae	Homo	Homo sapiens	unclassified	unclassified
member	9	-	-	-	-	-	A0A0A0MS14	poorly characterized	Function unknown	4MN5J	Immunoglobulin V-Type	60711.ENSCSAP00000005427	Eukaryota	Chordata	Mammalia	Primates	Hominidae	Homo	Homo sapiens	unclassified	unclassified
member	9	-	-	-	-	-	A0A0A0MS15	poorly characterized	Function unknown	3JHJW	Immunoglobulin V-Type	61853.ENSNLEP00000023333	Eukaryota	Chordata	Mammalia	Primates	Hominidae	Homo	Homo sapiens	unclassified	unclassified
member	9	-	-	-	-	-	A0A0B4J1U7	poorly characterized	Function unknown	36CHG	Immunoglobulin V-Type	9555.ENSPANP00000013395	Eukaryota	Chordata	Mammalia	Primates	Hominidae	Homo	Homo sapiens	unclassified	unclassified
member	9	-	-	-	-	-	A0A0B4J1V0	cellular processes and signaling	Posttranslational modification, protein turnover, chaperones	4N900	Immunoglobulin V-Type	9593.ENSGGOP00000021955	Eukaryota	Chordata	Mammalia	Primates	Hominidae	Homo	Homo sapiens	unclassified	unclassified
member	9	-	-	-	-	-	A0A0B4J1V1	poorly characterized	Function unknown	36CHD	Immunoglobulin V-Type	9555.ENSPANP00000019978	Eukaryota	Chordata	Mammalia	Primates	Hominidae	Homo	Homo sapiens	unclassified	unclassified
member	9	-	-	-	-	-	A0A0B4J1V6	poorly characterized	Function unknown	49CD7	antigen binding	61853.ENSNLEP00000024068	Eukaryota	Chordata	Mammalia	Primates	Hominidae	Homo	Homo sapiens	unclassified	unclassified
member	9	-	-	-	-	-	A0A0B4J1X5	poorly characterized	Function unknown	4N8SV	Immunoglobulin V-Type	9593.ENSGGOP00000027075	Eukaryota	Chordata	Mammalia	Primates	Hominidae	Homo	Homo sapiens	unclassified	unclassified
member	9	-	-	-	-	-	A0A0B4J1X8	poorly characterized	Function unknown	49CD7	antigen binding	60711.ENSCSAP00000005404	Eukaryota	Chordata	Mammalia	Primates	Hominidae	Homo	Homo sapiens	unclassified	unclassified
member	9	-	-	-	-	-	A0A0B4J1Y9	poorly characterized	Function unknown	36AWG	Immunoglobulin heavy variable	9544.ENSMMUP00000002430	Eukaryota	Chordata	Mammalia	Primates	Hominidae	Homo	Homo sapiens	unclassified	unclassified
member	9	-	-	-	-	-	A0A0B4J2H0	poorly characterized	Function unknown	4MN7H	Immunoglobulin V-Type	9593.ENSGGOP00000025727	Eukaryota	Chordata	Mammalia	Primates	Hominidae	Homo	Homo sapiens	unclassified	unclassified
member	9	-	-	-	-	-	A0A0C4DH29	poorly characterized	Function unknown	4N7HB	Immunoglobulin V-Type	9593.ENSGGOP00000022571	Eukaryota	Chordata	Mammalia	Primates	Hominidae	Homo	Homo sapiens	unclassified	unclassified
member	9	-	-	-	-	-	A0A0C4DH31	poorly characterized	Function unknown	35SE1	Immunoglobulin V-Type	60711.ENSCSAP00000005410	Eukaryota	Chordata	Mammalia	Primates	Hominidae	Homo	Homo sapiens	unclassified	unclassified
member	9	-	-	-	-	-	A0A0C4DH32	poorly characterized	Function unknown	4N8SV	Immunoglobulin V-Type	9593.ENSGGOP00000022769	Eukaryota	Chordata	Mammalia	Primates	Hominidae	Homo	Homo sapiens	unclassified	unclassified
member	9	-	-	-	-	-	A0A0C4DH34	poorly characterized	Function unknown	4N71Q	Immunoglobulin V-Type	9601.ENSPPYP00000023577	Eukaryota	Chordata	Mammalia	Primates	Hominidae	Homo	Homo sapiens	unclassified	unclassified
member	9	-	-	-	-	-	A0A0C4DH41	poorly characterized	Function unknown	4N9K4	Immunoglobulin V-Type	9597.XP_008959224.1	Eukaryota	Chordata	Mammalia	Primates	Hominidae	Homo	Homo sapiens	unclassified	unclassified
member	9	-	-	-	-	-	A0A0C4DH42	poorly characterized	Function unknown	4MDJT	Immunoglobulin heavy constant alpha	9483.ENSCJAP00000047404	Eukaryota	Chordata	Mammalia	Primates	Hominidae	Homo	Homo sapiens	unclassified	unclassified
member	9	-	-	-	-	-	A0A0J9YVY3	poorly characterized	Function unknown	4MN6Z	Immunoglobulin V-Type	9593.ENSGGOP00000025247	Eukaryota	Chordata	Mammalia	Primates	Hominidae	Homo	Homo sapiens	unclassified	unclassified
member	9	-	-	-	-	-	A0A0J9YX35	poorly characterized	Function unknown	2S5S3	antigen binding	9601.ENSPPYP00000024757	Eukaryota	Chordata	Mammalia	Primates	Hominidae	Homo	Homo sapiens	unclassified	unclassified
member	9	-	-	-	-	-	HG0998143	poorly characterized	Function unknown	4N8QK	Immunoglobulin V-Type	9601.ENSPPYP00000024507	Eukaryota	Chordata	Mammalia	Primates	Hominidae	Homo	Homo sapiens	unclassified	unclassified
member	9	-	-	-	-	-	HG1014477	poorly characterized	Function unknown	4N9MC	Immunoglobulin V-Type	9593.ENSGGOP00000022469	Eukaryota	Chordata	Mammalia	Primates	Hominidae	Homo	Homo sapiens	unclassified	unclassified
member	9	-	-	-	-	-	HG1016398	poorly characterized	Function unknown	49CD7	antigen binding	61853.ENSNLEP00000024068	Eukaryota	Chordata	Mammalia	Primates	Hominidae	Homo	Homo sapiens	unclassified	unclassified
member	9	-	-	-	-	-	HG1027185	cellular processes and signaling	Posttranslational modification, protein turnover, chaperones	4N900	Immunoglobulin V-Type	9598.ENSPTRP00000060498	Eukaryota	Chordata	Mammalia	Primates	Hominidae	Homo	Homo sapiens	unclassified	unclassified
member	9	-	-	-	-	-	HG1030503	poorly characterized	Function unknown	4Q5SC	Immunoglobulin V-Type	43179.ENSSTOP00000015064	Eukaryota	Chordata	Mammalia	Primates	Hominidae	Homo	Homo sapiens	unclassified	unclassified
member	9	-	-	-	-	-	HG1036451	cellular processes and signaling	Posttranslational modification, protein turnover, chaperones	4N900	Immunoglobulin V-Type	9606.ENSP00000479675	Eukaryota	Chordata	Mammalia	Primates	Hominidae	Homo	Homo sapiens	unclassified	unclassified
member	9	-	-	-	-	-	HG1055626	cellular processes and signaling	Posttranslational modification, protein turnover, chaperones	4N91A	Immunoglobulin V-Type	9606.ENSP00000481152	Eukaryota	Chordata	Mammalia	Primates	Hominidae	Homo	Homo sapiens	unclassified	unclassified
member	9	-	-	-	-	-	HG1056213	poorly characterized	Function unknown	4MR5W	Immunoglobulin V-Type	9593.ENSGGOP00000022473	Eukaryota	Chordata	Mammalia	Primates	Hominidae	Homo	Homo sapiens	unclassified	unclassified
member	9	-	-	-	-	-	HG1060277	poorly characterized	Function unknown	4N8U7	Immunoglobulin V-Type	9593.ENSGGOP00000025807	Eukaryota	Chordata	Mammalia	Primates	Hominidae	Homo	Homo sapiens	unclassified	unclassified
member	9	-	-	-	-	-	HG1068079	poorly characterized	Function unknown	4MN7H	Immunoglobulin V-Type	9593.ENSGGOP00000025727	Eukaryota	Chordata	Mammalia	Primates	Hominidae	Homo	Homo sapiens	unclassified	unclassified
member	9	-	-	-	-	-	HG1165670	cellular processes and signaling	Posttranslational modification, protein turnover, chaperones	4N91A	Immunoglobulin V-Type	9606.ENSP00000481152	Eukaryota	Chordata	Mammalia	Primates	Hominidae	Homo	Homo sapiens	unclassified	unclassified
member	9	-	-	-	-	-	HG1190285	poorly characterized	Function unknown	4N9MC	Immunoglobulin V-Type	9593.ENSGGOP00000022469	Eukaryota	Chordata	Mammalia	Primates	Hominidae	Homo	Homo sapiens	unclassified	unclassified
member	9	-	-	-	-	-	HG1281520	poorly characterized	Function unknown	4N8SV	Immunoglobulin V-Type	9593.ENSGGOP00000022769	Eukaryota	Chordata	Mammalia	Primates	Hominidae	Homo	Homo sapiens	unclassified	unclassified
member	9	-	-	-	-	-	HG1350020	poorly characterized	Function unknown	4MN7H	Immunoglobulin V-Type	9593.ENSGGOP00000025727	Eukaryota	Chordata	Mammalia	Primates	Hominidae	Homo	Homo sapiens	unclassified	unclassified
member	9	-	-	-	-	-	HG1361943	poorly characterized	Function unknown	4N8U7	Immunoglobulin V-Type	9593.ENSGGOP00000025807	Eukaryota	Chordata	Mammalia	Primates	Hominidae	Homo	Homo sapiens	unclassified	unclassified
member	9	-	-	-	-	-	HG1366419	cellular processes and signaling	Signal transduction mechanisms	4N80Z	Immunoglobulin V-Type	9597.XP_008964867.1	Eukaryota	Chordata	Mammalia	Primates	Hominidae	Homo	Homo sapiens	unclassified	unclassified
member	9	-	-	-	-	-	HG1371125	poorly characterized	Function unknown	4MN3X	Immunoglobulin V-Type	9593.ENSGGOP00000023861	Eukaryota	Chordata	Mammalia	Primates	Hominidae	Homo	Homo sapiens	unclassified	unclassified
member	9	-	-	-	-	-	HG1372341	poorly characterized	Function unknown	4N8QK	Immunoglobulin V-Type	9593.ENSGGOP00000017145	Eukaryota	Chordata	Mammalia	Primates	Hominidae	Homo	Homo sapiens	unclassified	unclassified
member	9	-	-	-	-	-	HG1376233	poorly characterized	Function unknown	3JJN7	Immunoglobulin V-Type	61853.ENSNLEP00000012532	Eukaryota	Chordata	Mammalia	Primates	Hominidae	Homo	Homo sapiens	unclassified	unclassified
member	9	-	-	-	-	-	HG1380820	poorly characterized	Function unknown	3JJN7	Immunoglobulin V-Type	61853.ENSNLEP00000012551	Eukaryota	Chordata	Mammalia	Primates	Hominidae	Homo	Homo sapiens	unclassified	unclassified
member	9	-	-	-	-	-	HG1380872	poorly characterized	Function unknown	49CEJ	Immunoglobulin V-Type	9593.ENSGGOP00000027322	Eukaryota	Chordata	Mammalia	Primates	Hominidae	Homo	Homo sapiens	unclassified	unclassified
member	9	-	-	-	-	-	HG1386931	poorly characterized	Function unknown	4MR5W	Immunoglobulin V-Type	9593.ENSGGOP00000022473	Eukaryota	Chordata	Mammalia	Primates	Hominidae	Homo	Homo sapiens	unclassified	unclassified
member	9	-	-	-	-	-	HG1390102	poorly characterized	Function unknown	4N8U7	Immunoglobulin V-Type	9593.ENSGGOP00000025807	Eukaryota	Chordata	Mammalia	Primates	Hominidae	Homo	Homo sapiens	unclassified	unclassified
member	9	-	-	-	-	-	HG1396515	poorly characterized	Function unknown	4N8SV	Immunoglobulin V-Type	9593.ENSGGOP00000022769	Eukaryota	Chordata	Mammalia	Primates	Hominidae	Homo	Homo sapiens	unclassified	unclassified
member	9	-	-	-	-	-	HG1405001	poorly characterized	Function unknown	4N8U7	Immunoglobulin V-Type	9593.ENSGGOP00000025807	Eukaryota	Chordata	Mammalia	Primates	Hominidae	Homo	Homo sapiens	unclassified	unclassified
member	9	-	-	-	-	-	HG1405034	poorly characterized	Function unknown	4JBNI	V-set and immunoglobulin domain-containing-like protein IGHV4OR15-8-like	9733.XP_004286516.1	Eukaryota	Chordata	Mammalia	Primates	Hominidae	Homo	Homo sapiens	unclassified	unclassified
member	9	-	-	-	-	-	HG1405386	poorly characterized	Function unknown	4N8QK	Immunoglobulin V-Type	9601.ENSPPYP00000023639	Eukaryota	Chordata	Mammalia	Primates	Hominidae	Homo	Homo sapiens	unclassified	unclassified
member	9	-	-	-	-	-	HG1406567	poorly characterized	Function unknown	4MN7H	Immunoglobulin V-Type	9593.ENSGGOP00000025727	Eukaryota	Chordata	Mammalia	Primates	Hominidae	Homo	Homo sapiens	unclassified	unclassified
member	9	-	-	-	-	-	HG1406997	poorly characterized	Function unknown	4MN5J	Immunoglobulin V-Type	60711.ENSCSAP00000005427	Eukaryota	Chordata	Mammalia	Primates	Hominidae	Homo	Homo sapiens	unclassified	unclassified
member	9	-	-	-	-	-	HG1407676	poorly characterized	Function unknown	4MN5J	Immunoglobulin V-Type	9483.ENSCJAP00000050573	Eukaryota	Chordata	Mammalia	Primates	Hominidae	Homo	Homo sapiens	unclassified	unclassified
member	9	-	-	-	-	-	HG1410970	poorly characterized	Function unknown	4MN5J	Immunoglobulin V-Type	60711.ENSCSAP00000005427	Eukaryota	Chordata	Mammalia	Primates	Hominidae	Homo	Homo sapiens	unclassified	unclassified
member	9	-	-	-	-	-	HG1411914	poorly characterized	Function unknown	48FIV	Immunoglobulin V-Type	9483.ENSCJAP00000051341	Eukaryota	Chordata	Mammalia	Primates	Hominidae	Homo	Homo sapiens	unclassified	unclassified
member	9	-	-	-	-	-	HG1412843	poorly characterized	Function unknown	4MN7H	Immunoglobulin V-Type	9593.ENSGGOP00000025727	Eukaryota	Chordata	Mammalia	Primates	Hominidae	Homo	Homo sapiens	unclassified	unclassified
member	9	-	-	-	-	-	HG1413676	poorly characterized	Function unknown	4N7HB	Immunoglobulin V-Type	9593.ENSGGOP00000022571	Eukaryota	Chordata	Mammalia	Primates	Hominidae	Homo	Homo sapiens	unclassified	unclassified
member	9	-	-	-	-	-	HG1415713	poorly characterized	Function unknown	4N7HB	Immunoglobulin V-Type	9593.ENSGGOP00000022571	Eukaryota	Chordata	Mammalia	Primates	Hominidae	Homo	Homo sapiens	unclassified	unclassified
member	9	-	-	-	-	-	HG1417006	poorly characterized	Function unknown	4N7HB	Immunoglobulin V-Type	9593.ENSGGOP00000022571	Eukaryota	Chordata	Mammalia	Primates	Hominidae	Homo	Homo sapiens	unclassified	unclassified
member	9	-	-	-	-	-	HG1417872	poorly characterized	Function unknown	4MN3X	Immunoglobulin V-Type	9593.ENSGGOP00000023861	Eukaryota	Chordata	Mammalia	Primates	Hominidae	Homo	Homo sapiens	unclassified	unclassified
member	9	-	-	-	-	-	HG1417973	poorly characterized	Function unknown	4JBNI	V-set and immunoglobulin domain-containing-like protein IGHV4OR15-8-like	9733.XP_004286516.1	Eukaryota	Chordata	Mammalia	Primates	Hominidae	Homo	Homo sapiens	unclassified	unclassified
member	9	-	-	-	-	-	HG1418149	poorly characterized	Function unknown	4N8U7	Immunoglobulin V-Type	9593.ENSGGOP00000025807	Eukaryota	Chordata	Mammalia	Primates	Hominidae	Homo	Homo sapiens	unclassified	unclassified
member	9	-	-	-	-	-	HG1419681	poorly characterized	Function unknown	4N8SV	Immunoglobulin V-Type	9593.ENSGGOP00000022769	Eukaryota	Chordata	Mammalia	Primates	Hominidae	Homo	Homo sapiens	unclassified	unclassified
member	9	-	-	-	-	-	HG1419764	poorly characterized	Function unknown	4N8U7	Immunoglobulin V-Type	9601.ENSPPYP00000007091	Eukaryota	Chordata	Mammalia	Primates	Hominidae	Homo	Homo sapiens	unclassified	unclassified
member	9	-	-	-	-	-	HG1434708	poorly characterized	Function unknown	4N8QK	Immunoglobulin V-Type	9593.ENSGGOP00000017145	Eukaryota	Chordata	Mammalia	Primates	Hominidae	Homo	Homo sapiens	unclassified	unclassified
member	9	-	-	-	-	-	HG1434955	cellular processes and signaling	Posttranslational modification, protein turnover, chaperones	4N91A	Immunoglobulin V-Type	9606.ENSP00000481152	Eukaryota	Chordata	Mammalia	Primates	Hominidae	Homo	Homo sapiens	unclassified	unclassified
member	9	-	-	-	-	-	HG1439665	poorly characterized	Function unknown	4N9MC	Immunoglobulin V-Type	9593.ENSGGOP00000022469	Eukaryota	Chordata	Mammalia	Primates	Hominidae	Homo	Homo sapiens	unclassified	unclassified
member	9	-	-	-	-	-	HG1441129	cellular processes and signaling	Posttranslational modification, protein turnover, chaperones	4N900	Immunoglobulin V-Type	9593.ENSGGOP00000021955	Eukaryota	Chordata	Mammalia	Primates	Hominidae	Homo	Homo sapiens	unclassified	unclassified
member	9	-	-	-	-	-	HG1464451	poorly characterized	Function unknown	4N9MC	Immunoglobulin V-Type	9593.ENSGGOP00000018138	Eukaryota	Chordata	Mammalia	Primates	Hominidae	Homo	Homo sapiens	unclassified	unclassified
member	9	-	-	-	-	-	HG1470558	cellular processes and signaling	Posttranslational modification, protein turnover, chaperones	4N8RU	Immunoglobulin V-Type	9606.ENSP00000474135	Eukaryota	Chordata	Mammalia	Primates	Hominidae	Pan	Pan troglodytes	unclassified	unclassified
member	9	-	-	-	-	-	HG1481778	poorly characterized	Function unknown	4N9MD	Immunoglobulin V-Type	9598.ENSPTRP00000060448	Eukaryota	Chordata	Mammalia	Primates	Hominidae	Pan	Pan troglodytes	unclassified	unclassified
member	9	-	-	-	-	-	HG1491954	poorly characterized	Function unknown	49CEJ	Immunoglobulin V-Type	9593.ENSGGOP00000027322	Eukaryota	Chordata	Mammalia	Primates	Hominidae	Homo	Homo sapiens	unclassified	unclassified
member	9	-	-	-	-	-	HG1491976	poorly characterized	Function unknown	4MN6Z	Immunoglobulin V-Type	9593.ENSGGOP00000025247	Eukaryota	Chordata	Mammalia	Primates	Hominidae	Homo	Homo sapiens	unclassified	unclassified
member	9	-	-	-	-	-	HG1492974	poorly characterized	Function unknown	4N8QK	Immunoglobulin V-Type	9593.ENSGGOP00000017145	Eukaryota	Chordata	Mammalia	Primates	Hominidae	Homo	Homo sapiens	unclassified	unclassified
member	9	-	-	-	-	-	HG1514566	poorly characterized	Function unknown	4N8QK	Immunoglobulin V-Type	9601.ENSPPYP00000024507	Eukaryota	Chordata	Mammalia	Primates	Hominidae	Homo	Homo sapiens	unclassified	unclassified
member	9	-	-	-	-	-	HG1580767	poorly characterized	Function unknown	3JHJW	Immunoglobulin V-Type	61853.ENSNLEP00000023333	Eukaryota	Chordata	Mammalia	Primates	Hominidae	Homo	Homo sapiens	unclassified	unclassified
member	9	-	-	-	-	-	HG1615757	poorly characterized	Function unknown	4MN5J	Immunoglobulin V-Type	9483.ENSCJAP00000050573	Eukaryota	Chordata	Mammalia	Primates	Cercopithecidae	Colobus	Colobus angolensis	unclassified	unclassified
member	9	-	-	-	-	-	HG1622141	poorly characterized	Function unknown	4MN5J	Immunoglobulin V-Type	9483.ENSCJAP00000050573	Eukaryota	Chordata	Mammalia	Primates	Cercopithecidae	Colobus	Colobus angolensis	unclassified	unclassified
member	9	-	-	-	-	-	HG1641018	poorly characterized	Function unknown	4N9MD	Immunoglobulin V-Type	9598.ENSPTRP00000060448	Eukaryota	Chordata	Mammalia	Primates	Hominidae	Gorilla	Gorilla gorilla	unclassified	unclassified
member	9	-	-	-	-	-	HG1645249	poorly characterized	Function unknown	36AWG	Immunoglobulin heavy variable	9555.ENSPANP00000002666	Eukaryota	Chordata	Mammalia	Primates	Hominidae	Homo	Homo sapiens	unclassified	unclassified
member	9	-	-	-	-	-	HG1660710	poorly characterized	Function unknown	36BXI	Immunoglobulin V-Type	60711.ENSCSAP00000014319	Eukaryota	Chordata	Mammalia	Primates	Cercopithecidae	Colobus	Colobus angolensis	unclassified	unclassified
member	9	-	-	-	-	-	HG1665333	poorly characterized	Function unknown	4N8SV	Immunoglobulin V-Type	9593.ENSGGOP00000027075	Eukaryota	Chordata	Mammalia	Primates	Cercopithecidae	Mandrillus	Mandrillus leucophaeus	unclassified	unclassified
member	9	-	-	-	-	-	HG1713644	poorly characterized	Function unknown	35QNA	Immunoglobulin heavy variable	9555.ENSPANP00000013700	Eukaryota	Chordata	Mammalia	Primates	Hominidae	Homo	Homo sapiens	unclassified	unclassified
member	9	-	-	-	-	-	HG1810245	poorly characterized	Function unknown	36BXI	Immunoglobulin V-Type	60711.ENSCSAP00000014319	Eukaryota	Chordata	Mammalia	Primates	Hominidae	Gorilla	Gorilla gorilla	unclassified	unclassified
member	9	-	-	-	-	-	HG1819979	poorly characterized	Function unknown	4N8SV	Immunoglobulin V-Type	9593.ENSGGOP00000027075	Eukaryota	Chordata	Mammalia	Primates	Hominidae	Homo	Homo sapiens	unclassified	unclassified
member	9	-	-	-	-	-	HG1833695	poorly characterized	Function unknown	4N8R2	Immunoglobulin V-Type	9598.ENSPTRP00000060102	Eukaryota	Chordata	Mammalia	Primates	Hominidae	Pan	Pan troglodytes	unclassified	unclassified
member	9	-	-	-	-	-	HG1836478	poorly characterized	Function unknown	4N8SV	Immunoglobulin V-Type	9593.ENSGGOP00000022769	Eukaryota	Chordata	Mammalia	Primates	Hominidae	Homo	Homo sapiens	unclassified	unclassified
member	9	-	-	-	-	-	HG1839847	cellular processes and signaling	Signal transduction mechanisms	4N80Z	Immunoglobulin V-Type	9597.XP_008964867.1	Eukaryota	Chordata	Mammalia	Primates	Hominidae	Homo	Homo sapiens	unclassified	unclassified
member	9	-	-	-	-	-	HG1849294	poorly characterized	Function unknown	3JHJW	Immunoglobulin V-Type	61853.ENSNLEP00000023333	Eukaryota	Chordata	Mammalia	Primates	Hominidae	Homo	Homo sapiens	unclassified	unclassified
member	9	-	-	-	-	-	HG1849391	poorly characterized	Function unknown	36AWG	Immunoglobulin heavy variable	9555.ENSPANP00000002666	Eukaryota	Chordata	Mammalia	Primates	Hominidae	Homo	Homo sapiens	unclassified	unclassified
member	9	-	-	-	-	-	HG1849779	poorly characterized	Function unknown	3JHJW	Immunoglobulin V-Type	61853.ENSNLEP00000023333	Eukaryota	Chordata	Mammalia	Primates	Hominidae	Homo	Homo sapiens	unclassified	unclassified
member	9	-	-	-	-	-	HG1854357	poorly characterized	Function unknown	36AWG	Immunoglobulin heavy variable	9555.ENSPANP00000002666	Eukaryota	Chordata	Mammalia	Primates	Hominidae	Homo	Homo sapiens	unclassified	unclassified
member	9	-	-	-	-	-	HG1854410	poorly characterized	Function unknown	4N9K4	Immunoglobulin V-Type	9597.XP_003814080.2	Eukaryota	Chordata	Mammalia	Primates	Cercopithecidae	Mandrillus	Mandrillus leucophaeus	unclassified	unclassified
member	9	-	-	-	-	-	HG1856674	poorly characterized	Function unknown	4N8QK	Immunoglobulin V-Type	9601.ENSPPYP00000024507	Eukaryota	Chordata	Mammalia	Primates	Hominidae	Homo	Homo sapiens	unclassified	unclassified
member	9	-	-	-	-	-	HG1857323	poorly characterized	Function unknown	3JHJW	Immunoglobulin V-Type	61853.ENSNLEP00000023333	Eukaryota	Chordata	Mammalia	Primates	Hominidae	Homo	Homo sapiens	unclassified	unclassified
member	9	-	-	-	-	-	HG1859359	poorly characterized	Function unknown	36AWG	Immunoglobulin heavy variable	9555.ENSPANP00000002666	Eukaryota	Chordata	Mammalia	Primates	Cercopithecidae	Rhinopithecus	Rhinopithecus bieti	unclassified	unclassified
member	9	-	-	-	-	-	HG1861632	poorly characterized	Function unknown	3JHJW	Immunoglobulin V-Type	61853.ENSNLEP00000023333	Eukaryota	Chordata	Mammalia	Primates	Hominidae	Homo	Homo sapiens	unclassified	unclassified
member	9	-	-	-	-	-	HG1865288	poorly characterized	Function unknown	4N71Q	Immunoglobulin V-Type	9601.ENSPPYP00000007094	Eukaryota	Chordata	Mammalia	Primates	Hominidae	Homo	Homo sapiens	unclassified	unclassified
member	9	-	-	-	-	-	HG1907172	poorly characterized	Function unknown	4N8QK	Immunoglobulin V-Type	9601.ENSPPYP00000024507	Eukaryota	Chordata	Mammalia	Primates	Hominidae	Homo	Homo sapiens	unclassified	unclassified
member	9	-	-	-	-	-	HG1929105	poorly characterized	Function unknown	4N8QK	Immunoglobulin V-Type	9601.ENSPPYP00000024507	Eukaryota	Chordata	Mammalia	Primates	Hominidae	Homo	Homo sapiens	unclassified	unclassified
member	9	-	-	-	-	-	HG2025244	cellular processes and signaling	Signal transduction mechanisms	4MMQS	Immunoglobulin C-Type	9601.ENSPPYP00000007070	Eukaryota	Chordata	Mammalia	Primates	Hominidae	Homo	Homo sapiens	unclassified	unclassified
member	9	-	-	-	-	-	HG2031013	poorly characterized	Function unknown	4MN5J	Immunoglobulin V-Type	9555.ENSPANP00000004165	Eukaryota	Chordata	Mammalia	Primates	Hominidae	Homo	Homo sapiens	unclassified	unclassified
member	9	-	-	-	-	-	HG2055487	poorly characterized	Function unknown	3600I	Immunoglobulin V-Type	9544.ENSMMUP00000019938	Eukaryota	Chordata	Mammalia	Primates	Hominidae	Homo	Homo sapiens	unclassified	unclassified
member	9	-	-	-	-	-	HG2110538	cellular processes and signaling	Signal transduction mechanisms	4N80Z	Immunoglobulin V-Type	9597.XP_008965015.1	Eukaryota	Chordata	Mammalia	Primates	Hominidae	Gorilla	Gorilla gorilla	unclassified	unclassified
member	9	-	-	-	-	-	HG2127721	poorly characterized	Function unknown	4N9K4	Immunoglobulin V-Type	9597.XP_003814080.2	Eukaryota	Chordata	Mammalia	Primates	Cercopithecidae	Colobus	Colobus angolensis	unclassified	unclassified
member	9	-	-	-	-	-	HG2132404	poorly characterized	Function unknown	3JHJW	Immunoglobulin V-Type	61853.ENSNLEP00000023333	unclassified	unclassified	unclassified	unclassified	unclassified	unclassified	unclassified	unclassified	unclassified
member	9	-	-	-	-	-	HG2168292	poorly characterized	Function unknown	4MN5J	Immunoglobulin V-Type	9555.ENSPANP00000004165	Eukaryota	Chordata	Mammalia	Primates	Hominidae	Homo	Homo sapiens	unclassified	unclassified
member	9	-	-	-	-	-	HG2183924	poorly characterized	Function unknown	4N9K4	Immunoglobulin V-Type	9597.XP_008964869.1	Eukaryota	Chordata	Mammalia	Primates	Hominidae	Homo	Homo sapiens	unclassified	unclassified
member	9	-	-	-	-	-	HG2190500	poorly characterized	Function unknown	4N9K4	Immunoglobulin V-Type	9597.XP_008964869.1	Eukaryota	Chordata	Mammalia	Primates	Cercopithecidae	Cercocebus	Cercocebus atys	unclassified	unclassified
member	9	-	-	-	-	-	HG2193216	poorly characterized	Function unknown	36BXI	Immunoglobulin V-Type	60711.ENSCSAP00000014319	Eukaryota	Chordata	Mammalia	Primates	Cercopithecidae	Macaca	Macaca fascicularis	unclassified	unclassified
member	9	-	-	-	-	-	HG2193353	poorly characterized	Function unknown	36BXI	Immunoglobulin V-Type	60711.ENSCSAP00000014319	Eukaryota	Chordata	Mammalia	Primates	Cercopithecidae	Macaca	Macaca fascicularis	unclassified	unclassified
member	9	-	-	-	-	-	HG2253869	poorly characterized	Function unknown	49CEJ	Immunoglobulin V-Type	9593.ENSGGOP00000027322	Eukaryota	Chordata	Mammalia	Primates	Hominidae	Homo	Homo sapiens	unclassified	unclassified
member	9	-	-	-	-	-	HG2260147	poorly characterized	Function unknown	36BVF	Immunoglobulin V-Type	60711.ENSCSAP00000005513	Eukaryota	Chordata	Mammalia	Primates	Hominidae	Homo	Homo sapiens	unclassified	unclassified
member	9	-	-	-	-	-	HG2282778	cellular processes and signaling	Signal transduction mechanisms	4MMQS	Immunoglobulin C-Type	9601.ENSPPYP00000007070	Eukaryota	Chordata	Mammalia	Primates	Hominidae	Homo	Homo sapiens	unclassified	unclassified
member	9	-	-	-	-	-	HG2363663	cellular processes and signaling	Signal transduction mechanisms	4N80Z	Immunoglobulin V-Type	9597.XP_008964867.1	Eukaryota	Chordata	Mammalia	Primates	Cercopithecidae	Macaca	Macaca fascicularis	unclassified	unclassified
member	9	-	-	-	-	-	HG2377824	poorly characterized	Function unknown	3JHJW	Immunoglobulin V-Type	60711.ENSCSAP00000005490	Eukaryota	Chordata	Mammalia	Primates	Cebidae	Callithrix	Callithrix jacchus	unclassified	unclassified
member	9	-	-	-	-	-	HG2406355	poorly characterized	Function unknown	36AWG	Immunoglobulin heavy variable	9555.ENSPANP00000002666	Eukaryota	Chordata	Mammalia	Primates	Cercopithecidae	Rhinopithecus	Rhinopithecus bieti	unclassified	unclassified
member	9	-	-	-	-	-	HG2414366	poorly characterized	Function unknown	36AWG	Immunoglobulin heavy variable	9555.ENSPANP00000002666	Eukaryota	Chordata	Mammalia	Primates	Cercopithecidae	Rhinopithecus	Rhinopithecus bieti	unclassified	unclassified
member	9	-	-	-	-	-	HG2450270	poorly characterized	Function unknown	4N8R2	Immunoglobulin V-Type	9598.ENSPTRP00000060102	Eukaryota	Chordata	Mammalia	Primates	Hominidae	Homo	Homo sapiens	unclassified	unclassified
member	9	-	-	-	-	-	HG2453336	cellular processes and signaling	Signal transduction mechanisms	4N80Z	Immunoglobulin V-Type	9597.XP_008965015.1	Eukaryota	Chordata	Mammalia	Primates	Hominidae	Gorilla	Gorilla gorilla	unclassified	unclassified
member	9	-	-	-	-	-	HG2464013	poorly characterized	Function unknown	4N8QK	Immunoglobulin V-Type	9601.ENSPPYP00000024507	Eukaryota	Chordata	Mammalia	Primates	Hominidae	Homo	Homo sapiens	unclassified	unclassified
member	9	-	-	-	-	-	HG2468846	poorly characterized	Function unknown	36BXI	Immunoglobulin V-Type	60711.ENSCSAP00000014319	Eukaryota	Chordata	Mammalia	Primates	Cheirogaleidae	Microcebus	Microcebus murinus	unclassified	unclassified
member	9	-	-	-	-	-	HG2488072	cellular processes and signaling	Signal transduction mechanisms	4N80Z	Immunoglobulin V-Type	9597.XP_008965015.1	Eukaryota	Chordata	Mammalia	Primates	Cercopithecidae	Colobus	Colobus angolensis	unclassified	unclassified
member	9	-	-	-	-	-	HG2524556	poorly characterized	Function unknown	36BXI	Immunoglobulin V-Type	60711.ENSCSAP00000014319	Eukaryota	Chordata	Mammalia	Primates	Cheirogaleidae	Microcebus	Microcebus murinus	unclassified	unclassified
member	9	-	-	-	-	-	HG2660490	cellular processes and signaling	Signal transduction mechanisms	4N80Z	Immunoglobulin V-Type	9597.XP_008965015.1	Eukaryota	Chordata	Mammalia	Primates	Cercopithecidae	Colobus	Colobus angolensis	unclassified	unclassified
member	9	-	-	-	-	-	HG2661148	cellular processes and signaling	Signal transduction mechanisms	4MMQS	Immunoglobulin C-Type	9601.ENSPPYP00000007070	Eukaryota	Chordata	Mammalia	Primates	Hominidae	Homo	Homo sapiens	unclassified	unclassified
member	9	-	-	-	-	-	HG2661148	-	-	-	-	-	unclassified	unclassified	unclassified	unclassified	unclassified	unclassified	synthetic construct	-	-
member	9	-	-	-	-	-	HG2751826	poorly characterized	Function unknown	4Q5SC	Immunoglobulin V-Type	10160.XP_004647007.1	Eukaryota	Chordata	Mammalia	Primates	Hominidae	Homo	Homo sapiens	unclassified	unclassified
member	9	-	-	-	-	-	HG2753081	poorly characterized	Function unknown	368BW	V-set and immunoglobulin domain-containing-like protein	61622.XP_010380318.1	Eukaryota	Chordata	Mammalia	Primates	Hominidae	Homo	Homo sapiens	unclassified	unclassified
member	9	-	-	-	-	-	HG2835027	poorly characterized	Function unknown	3JJN7	Immunoglobulin V-Type	61853.ENSNLEP00000012532	Eukaryota	Chordata	Mammalia	Primates	Hominidae	Homo	Homo sapiens	unclassified	unclassified
member	9	-	-	-	-	-	HG2895710	poorly characterized	Function unknown	36BVF	Immunoglobulin V-Type	60711.ENSCSAP00000005513	Eukaryota	Chordata	Mammalia	Primates	Hominidae	Homo	Homo sapiens	unclassified	unclassified
member	9	-	-	-	-	-	HG2928856	poorly characterized	Function unknown	4N8R2	Immunoglobulin V-Type	9598.ENSPTRP00000060102	Eukaryota	Chordata	Mammalia	Primates	Hominidae	Pan	Pan troglodytes	unclassified	unclassified
member	9	-	-	-	-	-	HG2975526	poorly characterized	Function unknown	36BVF	Immunoglobulin V-Type	60711.ENSCSAP00000005513	Eukaryota	Chordata	Mammalia	Primates	Hominidae	Homo	Homo sapiens	unclassified	unclassified
member	9	-	-	-	-	-	HG2990786	poorly characterized	Function unknown	36BVF	Immunoglobulin V-Type	60711.ENSCSAP00000005513	Bacteria	Proteobacteria	Gammaproteobacteria	Moraxellales	Moraxellaceae	Acinetobacter	Acinetobacter baumannii	unclassified	unclassified
member	9	-	-	-	-	-	HG3033487	poorly characterized	Function unknown	4N9K4	Immunoglobulin V-Type	9597.XP_008964869.1	Eukaryota	Chordata	Mammalia	Primates	Hominidae	Homo	Homo sapiens	unclassified	unclassified
member	9	-	-	-	-	-	HG3075500	poorly characterized	Function unknown	4N71Q	Immunoglobulin V-Type	9601.ENSPPYP00000023577	Eukaryota	Chordata	Mammalia	Primates	Hominidae	Homo	Homo sapiens	unclassified	unclassified
member	9	-	-	-	-	-	HG3168869	cellular processes and signaling	Signal transduction mechanisms	4N80Z	Immunoglobulin V-Type	9597.XP_008965015.1	Eukaryota	Chordata	Mammalia	Primates	Hominidae	Gorilla	Gorilla gorilla	unclassified	unclassified
member	9	-	-	-	-	-	HG3175631	poorly characterized	Function unknown	4N8QK	Immunoglobulin V-Type	9601.ENSPPYP00000024507	Eukaryota	Chordata	Mammalia	Primates	Cebidae	Callithrix	Callithrix jacchus	unclassified	unclassified
member	9	-	-	-	-	-	HG3224554	poorly characterized	Function unknown	36BVF	Immunoglobulin V-Type	60711.ENSCSAP00000005513	Eukaryota	Chordata	Mammalia	Primates	Hominidae	Homo	Homo sapiens	unclassified	unclassified
member	9	-	-	-	-	-	HG3270518	poorly characterized	Function unknown	4N8QK	Immunoglobulin V-Type	9601.ENSPPYP00000024507	Eukaryota	Chordata	Mammalia	Primates	Hominidae	Homo	Homo sapiens	unclassified	unclassified
member	9	-	-	-	-	-	HG3338073	poorly characterized	Function unknown	36BVF	Immunoglobulin V-Type	60711.ENSCSAP00000005513	Eukaryota	Chordata	Mammalia	Primates	Hominidae	Homo	Homo sapiens	unclassified	unclassified
member	9	-	-	-	-	-	HG3358508	poorly characterized	Function unknown	36BXI	Immunoglobulin V-Type	60711.ENSCSAP00000014319	Eukaryota	Chordata	Mammalia	Artiodactyla	Camelidae	Camelus	Camelus dromedarius	unclassified	unclassified
member	9	-	-	-	-	-	HG3462468	cellular processes and signaling	Signal transduction mechanisms	4N80Z	Immunoglobulin V-Type	9597.XP_008965015.1	Eukaryota	Chordata	Mammalia	Primates	Hominidae	Gorilla	Gorilla gorilla	unclassified	unclassified
member	9	-	-	-	-	-	HG3469114	poorly characterized	Function unknown	368BW	V-set and immunoglobulin domain-containing-like protein	61622.XP_010380318.1	Eukaryota	Chordata	Mammalia	Primates	Hominidae	Homo	Homo sapiens	unclassified	unclassified
member	9	-	-	-	-	-	HG3486712	poorly characterized	Function unknown	4N9K4	Immunoglobulin V-Type	9597.XP_008964869.1	Eukaryota	Chordata	Mammalia	Primates	Cercopithecidae	Colobus	Colobus angolensis	unclassified	unclassified
member	9	-	-	-	-	-	HG3504490	poorly characterized	Function unknown	4N71Q	Immunoglobulin V-Type	9601.ENSPPYP00000007094	Eukaryota	Chordata	Mammalia	Primates	Hominidae	Homo	Homo sapiens	unclassified	unclassified
member	9	-	-	-	-	-	HG3517354	poorly characterized	Function unknown	36BXI	Immunoglobulin V-Type	60711.ENSCSAP00000014319	Eukaryota	Chordata	Mammalia	Pholidota	Manidae	Manis	Manis pentadactyla	unclassified	unclassified
member	9	-	-	-	-	-	HG3527456	poorly characterized	Function unknown	35QNA	Immunoglobulin heavy variable	9555.ENSPANP00000013700	Eukaryota	Chordata	Mammalia	Primates	Cercopithecidae	Macaca	Macaca mulatta	unclassified	unclassified
member	9	-	-	-	-	-	HG3547371	poorly characterized	Function unknown	4MDJT	Immunoglobulin heavy constant alpha	61853.ENSNLEP00000015988	Eukaryota	Chordata	Mammalia	Primates	Hominidae	Homo	Homo sapiens	unclassified	unclassified
member	9	-	-	-	-	-	HG3586656	poorly characterized	Function unknown	36BXI	Immunoglobulin V-Type	60711.ENSCSAP00000014319	Eukaryota	Chordata	Mammalia	Primates	Hominidae	Gorilla	Gorilla gorilla	unclassified	unclassified
member	9	-	-	-	-	-	HG3649967	poorly characterized	Function unknown	36BXI	Immunoglobulin V-Type	60711.ENSCSAP00000014319	Eukaryota	Chordata	Mammalia	Primates	Hominidae	Homo	Homo sapiens	unclassified	unclassified
member	9	-	-	-	-	-	HG3655255	poorly characterized	Function unknown	36BVF	Immunoglobulin V-Type	60711.ENSCSAP00000005513	Eukaryota	Chordata	Mammalia	Primates	Hominidae	Homo	Homo sapiens	unclassified	unclassified
member	9	-	-	-	-	-	HG3689832	poorly characterized	Function unknown	4N71Q	Immunoglobulin V-Type	9601.ENSPPYP00000023577	Eukaryota	Chordata	Mammalia	Primates	Hominidae	Homo	Homo sapiens	unclassified	unclassified
member	9	-	-	-	-	-	HG3690683	poorly characterized	Function unknown	3JHJW	Immunoglobulin V-Type	61853.ENSNLEP00000023333	Eukaryota	Chordata	Mammalia	Primates	Hominidae	Pongo	Pongo abelii	unclassified	unclassified
member	9	-	-	-	-	-	HG3694727	poorly characterized	Function unknown	3JHJW	Immunoglobulin V-Type	61853.ENSNLEP00000023333	Eukaryota	Chordata	Mammalia	Primates	Hominidae	Pongo	Pongo abelii	unclassified	unclassified
member	9	-	-	-	-	-	HG3803584	poorly characterized	Function unknown	36BXI	Immunoglobulin V-Type	60711.ENSCSAP00000014319	Eukaryota	Chordata	Mammalia	Primates	Hominidae	Homo	Homo sapiens	unclassified	unclassified
member	9	-	-	-	-	-	HG3819665	cellular processes and signaling	Signal transduction mechanisms	4N80Z	Immunoglobulin V-Type	9597.XP_008964867.1	Eukaryota	Chordata	Mammalia	Primates	Hominidae	Homo	Homo sapiens	unclassified	unclassified
member	9	-	-	-	-	-	HG3831612	poorly characterized	Function unknown	4N9K4	Immunoglobulin V-Type	9597.XP_003814080.2	Eukaryota	Chordata	Mammalia	Primates	Hominidae	Homo	Homo sapiens	unclassified	unclassified
member	9	-	-	-	-	-	HG3836213	poorly characterized	Function unknown	4N9K4	Immunoglobulin V-Type	9597.XP_003814080.2	Eukaryota	Chordata	Mammalia	Primates	Hominidae	Homo	Homo sapiens	unclassified	unclassified
member	9	-	-	-	-	-	HG3859382	poorly characterized	Function unknown	36BXI	Immunoglobulin V-Type	60711.ENSCSAP00000014319	Eukaryota	Chordata	Mammalia	Primates	Cheirogaleidae	Microcebus	Microcebus murinus	unclassified	unclassified
member	9	-	-	-	-	-	HG3883515	poorly characterized	Function unknown	4N8R2	Immunoglobulin V-Type	9598.ENSPTRP00000060102	Eukaryota	Chordata	Mammalia	Primates	Hominidae	Pan	Pan troglodytes	unclassified	unclassified
member	9	-	-	-	-	-	HG4016134	poorly characterized	Function unknown	3EXAQ	Immunoglobulin V-Type	9707.XP_004413068.1	Eukaryota	Chordata	Mammalia	Chiroptera	Rhinolophidae	Rhinolophus	Rhinolophus ferrumequinum	unclassified	unclassified
member	9	-	-	-	-	-	HG4049021	poorly characterized	Function unknown	4N9K4	Immunoglobulin V-Type	9597.XP_008964869.1	Eukaryota	Chordata	Mammalia	Primates	Hominidae	Homo	Homo sapiens	unclassified	unclassified
member	9	-	-	-	-	-	HG4268345	cellular processes and signaling	Posttranslational modification, protein turnover, chaperones	4N86A	Immunoglobulin C-Type	9593.ENSGGOP00000028297	Eukaryota	Chordata	Mammalia	Primates	Hominidae	Homo	Homo sapiens	unclassified	unclassified
member	9	-	-	-	-	-	HG4268345	-	-	-	-	-	unclassified	unclassified	unclassified	unclassified	unclassified	unclassified	Human ORFeome Gateway entry vector	-	-
member	9	-	-	-	-	-	HG4268345	-	-	-	-	-	unclassified	unclassified	unclassified	unclassified	unclassified	unclassified	synthetic construct	-	-
member	9	-	-	-	-	-	HG4354396	cellular processes and signaling	Signal transduction mechanisms	4MMQS	Immunoglobulin C-Type	9601.ENSPPYP00000007070	Eukaryota	Chordata	Mammalia	Primates	Hominidae	Homo	Homo sapiens	unclassified	unclassified
member	9	-	-	-	-	-	HG4378665	poorly characterized	Function unknown	4N8R2	Immunoglobulin V-Type	9598.ENSPTRP00000060102	Eukaryota	Chordata	Mammalia	Primates	Cercopithecidae	Rhinopithecus	Rhinopithecus roxellana	unclassified	unclassified
member	9	-	-	-	-	-	HG4491289	poorly characterized	Function unknown	4N83A	Immunoglobulin heavy constant mu	9593.ENSGGOP00000018299	Eukaryota	Chordata	Mammalia	Primates	Hominidae	Homo	Homo sapiens	Modules of approx. 40-60 residues. The majority of these modules is found among chitinases where the function is chitin-binding. Distantly related to the CBM5 family.	CBM12
member	9	-	-	-	-	-	HG4503310	cellular processes and signaling	Signal transduction mechanisms	4MMQS	Immunoglobulin C-Type	9601.ENSPPYP00000007070	Eukaryota	Chordata	Mammalia	Primates	Hominidae	Homo	Homo sapiens	unclassified	unclassified
member	9	-	-	-	-	-	HG4510151	poorly characterized	Function unknown	368BW	V-set and immunoglobulin domain-containing-like protein	61622.XP_010380318.1	Eukaryota	Chordata	Mammalia	Primates	Hominidae	Homo	Homo sapiens	unclassified	unclassified
member	9	-	-	-	-	-	HG4512117	cellular processes and signaling	Signal transduction mechanisms	4N80Z	Immunoglobulin V-Type	9597.XP_008964867.1	Eukaryota	Chordata	Mammalia	Primates	Hominidae	Homo	Homo sapiens	unclassified	unclassified
member	9	-	-	-	-	-	HG4537227	poorly characterized	Function unknown	368BW	V-set and immunoglobulin domain-containing-like protein	61622.XP_010380318.1	Eukaryota	Chordata	Mammalia	Artiodactyla	Delphinidae	Tursiops	Tursiops truncatus	unclassified	unclassified
member	9	-	-	-	-	-	HG4559604	poorly characterized	Function unknown	36BXI	Immunoglobulin V-Type	60711.ENSCSAP00000014319	Eukaryota	Chordata	Mammalia	Primates	Hominidae	Homo	Homo sapiens	unclassified	unclassified
member	9	-	-	-	-	-	HG4592988	cellular processes and signaling	Posttranslational modification, protein turnover, chaperones	4N86A	Immunoglobulin C-Type	9593.ENSGGOP00000028297	Eukaryota	Chordata	Mammalia	Primates	Hominidae	Homo	Homo sapiens	unclassified	unclassified
member	9	-	-	-	-	-	HG4704266	poorly characterized	Function unknown	4MDJT	Immunoglobulin heavy constant alpha	61853.ENSNLEP00000015988	Eukaryota	Chordata	Mammalia	Primates	Hominidae	Homo	Homo sapiens	unclassified	unclassified
member	9	-	-	-	-	-	HG4713693	cellular processes and signaling	Posttranslational modification, protein turnover, chaperones	4N86A	Immunoglobulin C-Type	9593.ENSGGOP00000028297	Eukaryota	Chordata	Mammalia	Primates	Hominidae	Homo	Homo sapiens	unclassified	unclassified
member	9	-	-	-	-	-	HG4719979	cellular processes and signaling	Signal transduction mechanisms	4MMQS	Immunoglobulin C-Type	9601.ENSPPYP00000007070	Eukaryota	Chordata	Mammalia	Primates	Hominidae	Homo	Homo sapiens	Modules of approx. 40-60 residues. The majority of these modules is found among chitinases where the function is chitin-binding. Distantly related to the CBM5 family.	CBM12
member	9	-	-	-	-	-	HG4766649	poorly characterized	Function unknown	4MDJT	Immunoglobulin heavy constant alpha	61853.ENSNLEP00000015988	Eukaryota	Chordata	Mammalia	Primates	Hominidae	Homo	Homo sapiens	unclassified	unclassified
member	9	-	-	-	-	-	HG4881627	poorly characterized	Function unknown	4N83A	Immunoglobulin heavy constant mu	9593.ENSGGOP00000018299	unclassified	unclassified	unclassified	unclassified	unclassified	unclassified	unclassified	unclassified	unclassified
member	9	-	-	-	-	-	HG4932973	cellular processes and signaling	Signal transduction mechanisms	4MMQS	Immunoglobulin C-Type	9601.ENSPPYP00000007070	Eukaryota	Chordata	Mammalia	Primates	Hominidae	Homo	Homo sapiens	unclassified	unclassified
member	9	-	-	-	-	-	HG4936546	cellular processes and signaling	Signal transduction mechanisms	4MMQS	Immunoglobulin C-Type	9601.ENSPPYP00000007070	Eukaryota	Chordata	Mammalia	Primates	Hominidae	Homo	Homo sapiens	unclassified	unclassified
member	9	-	-	-	-	-	HG4939993	cellular processes and signaling	Signal transduction mechanisms	4MMQS	Immunoglobulin C-Type	9601.ENSPPYP00000007070	Eukaryota	Chordata	Mammalia	Primates	Hominidae	Homo	Homo sapiens	unclassified	unclassified
member	9	-	-	-	-	-	HG4956025	cellular processes and signaling	Signal transduction mechanisms	4MMQS	Immunoglobulin C-Type	9601.ENSPPYP00000007070	Eukaryota	Chordata	Mammalia	Primates	Hominidae	Homo	Homo sapiens	unclassified	unclassified
member	9	-	-	-	-	-	HG4960396	cellular processes and signaling	Signal transduction mechanisms	4MMQS	Immunoglobulin C-Type	9601.ENSPPYP00000007070	Eukaryota	Chordata	Mammalia	Primates	Hominidae	Homo	Homo sapiens	unclassified	unclassified
member	9	-	-	-	-	-	HG4963111	cellular processes and signaling	Signal transduction mechanisms	4MMQS	Immunoglobulin C-Type	9601.ENSPPYP00000007070	Eukaryota	Chordata	Mammalia	Primates	Hominidae	Homo	Homo sapiens	Modules of approx. 40-60 residues. The majority of these modules is found among chitinases where the function is chitin-binding. Distantly related to the CBM5 family.	CBM12
member	9	-	-	-	-	-	HG4964298	poorly characterized	Function unknown	4N83A	Immunoglobulin heavy constant mu	9593.ENSGGOP00000018299	unclassified	unclassified	unclassified	unclassified	unclassified	unclassified	Human ORFeome Gateway entry vector	unclassified	unclassified
member	9	-	-	-	-	-	HG4964298	-	-	-	-	-	unclassified	unclassified	unclassified	unclassified	unclassified	unclassified	synthetic construct	-	-
member	9	-	-	-	-	-	HG4965889	cellular processes and signaling	Signal transduction mechanisms	4MMQS	Immunoglobulin C-Type	9601.ENSPPYP00000007070	Eukaryota	Chordata	Mammalia	Primates	Hominidae	Homo	Homo sapiens	unclassified	unclassified
member	9	-	-	-	-	-	HG4970543	cellular processes and signaling	Signal transduction mechanisms	4MMQS	Immunoglobulin C-Type	9601.ENSPPYP00000007070	Eukaryota	Chordata	Mammalia	Primates	Hominidae	Homo	Homo sapiens	unclassified	unclassified
member	9	-	-	-	-	-	HG4971014	cellular processes and signaling	Signal transduction mechanisms	4MMQS	Immunoglobulin C-Type	9601.ENSPPYP00000007070	Eukaryota	Chordata	Mammalia	Primates	Hominidae	Homo	Homo sapiens	unclassified	unclassified
member	9	-	-	-	-	-	HG4972549	cellular processes and signaling	Signal transduction mechanisms	4MMQS	Immunoglobulin C-Type	9601.ENSPPYP00000007070	Eukaryota	Chordata	Mammalia	Primates	Hominidae	Homo	Homo sapiens	unclassified	unclassified
member	9	-	-	-	-	-	HG4974403	cellular processes and signaling	Signal transduction mechanisms	4MMQS	Immunoglobulin C-Type	9601.ENSPPYP00000007070	Eukaryota	Chordata	Mammalia	Primates	Hominidae	Homo	Homo sapiens	Modules of approx. 40-60 residues. The majority of these modules is found among chitinases where the function is chitin-binding. Distantly related to the CBM5 family.	CBM12
member	9	-	-	-	-	-	HG4987324	poorly characterized	Function unknown	4MDJT	Immunoglobulin heavy constant alpha	9483.ENSCJAP00000047404	Eukaryota	Chordata	Mammalia	Primates	Hominidae	Homo	Homo sapiens	unclassified	unclassified
member	9	-	-	-	-	-	HG4990002	cellular processes and signaling	Signal transduction mechanisms	4MMQS	Immunoglobulin C-Type	9601.ENSPPYP00000007070	Eukaryota	Chordata	Mammalia	Primates	Hominidae	Homo	Homo sapiens	unclassified	unclassified
member	9	-	-	-	-	-	HG4990880	cellular processes and signaling	Posttranslational modification, protein turnover, chaperones	4N86A	Immunoglobulin C-Type	9593.ENSGGOP00000028297	Eukaryota	Chordata	Mammalia	Primates	Hominidae	Homo	Homo sapiens	unclassified	unclassified
member	9	-	-	-	-	-	HG4993750	cellular processes and signaling	Signal transduction mechanisms	4MMQS	Immunoglobulin C-Type	9601.ENSPPYP00000007070	Eukaryota	Chordata	Mammalia	Primates	Hominidae	Homo	Homo sapiens	unclassified	unclassified
member	9	-	-	-	-	-	HG4994962	cellular processes and signaling	Signal transduction mechanisms	4MMQS	Immunoglobulin C-Type	9601.ENSPPYP00000007070	Eukaryota	Chordata	Mammalia	Primates	Hominidae	Homo	Homo sapiens	unclassified	unclassified
member	9	-	-	-	-	-	HG5000341	poorly characterized	Function unknown	4MDJT	Immunoglobulin heavy constant alpha	9483.ENSCJAP00000047404	Eukaryota	Chordata	Mammalia	Primates	Hominidae	Homo	Homo sapiens	unclassified	unclassified
member	9	-	-	-	-	-	HG5010842	cellular processes and signaling	Signal transduction mechanisms	36BQ7	Immunoglobulin C-Type	9555.ENSPANP00000013139	Eukaryota	Chordata	Mammalia	Primates	Hominidae	Homo	Homo sapiens	Modules of approx. 40-60 residues. The majority of these modules is found among chitinases where the function is chitin-binding. Distantly related to the CBM5 family.	CBM12
member	9	-	-	-	-	-	HG5013318	poorly characterized	Function unknown	4MDJT	Immunoglobulin heavy constant alpha	9483.ENSCJAP00000047404	Eukaryota	Chordata	Mammalia	Primates	Hominidae	Homo	Homo sapiens	unclassified	unclassified
member	9	-	-	-	-	-	HG5020835	cellular processes and signaling	Signal transduction mechanisms	36BQ7	Immunoglobulin C-Type	9555.ENSPANP00000015494	Eukaryota	Chordata	Mammalia	Primates	Hominidae	Homo	Homo sapiens	unclassified	unclassified
member	9	-	-	-	-	-	HG5028259	poorly characterized	Function unknown	4MDJT	Immunoglobulin heavy constant alpha	9483.ENSCJAP00000047404	Eukaryota	Chordata	Mammalia	Primates	Hominidae	Homo	Homo sapiens	unclassified	unclassified
member	9	-	-	-	-	-	HG5031084	poorly characterized	Function unknown	4MDJT	Immunoglobulin heavy constant alpha	9483.ENSCJAP00000047404	Eukaryota	Chordata	Mammalia	Primates	Hominidae	Homo	Homo sapiens	unclassified	unclassified
member	9	-	-	-	-	-	HG5032963	poorly characterized	Function unknown	4MDJT	Immunoglobulin heavy constant alpha	9483.ENSCJAP00000047404	Eukaryota	Chordata	Mammalia	Primates	Hominidae	Homo	Homo sapiens	unclassified	unclassified
member	9	-	-	-	-	-	HG5034169	poorly characterized	Function unknown	4MDJT	Immunoglobulin heavy constant alpha	9483.ENSCJAP00000047404	Eukaryota	Chordata	Mammalia	Primates	Hominidae	Homo	Homo sapiens	unclassified	unclassified
member	9	-	-	-	-	-	HG5039012	cellular processes and signaling	Posttranslational modification, protein turnover, chaperones	4N86A	Immunoglobulin C-Type	9593.ENSGGOP00000028297	Eukaryota	Chordata	Mammalia	Primates	Hominidae	Homo	Homo sapiens	unclassified	unclassified
member	9	-	-	-	-	-	HG5040680	cellular processes and signaling	Posttranslational modification, protein turnover, chaperones	4N86A	Immunoglobulin C-Type	9593.ENSGGOP00000028297	Eukaryota	Chordata	Mammalia	Primates	Hominidae	Homo	Homo sapiens	unclassified	unclassified
member	9	-	-	-	-	-	HG5043392	cellular processes and signaling	Posttranslational modification, protein turnover, chaperones	4N86A	Immunoglobulin C-Type	9593.ENSGGOP00000028297	Eukaryota	Chordata	Mammalia	Primates	Hominidae	Homo	Homo sapiens	unclassified	unclassified
member	9	-	-	-	-	-	HG5045182	poorly characterized	Function unknown	4MDJT	Immunoglobulin heavy constant alpha	9483.ENSCJAP00000047404	Eukaryota	Chordata	Mammalia	Primates	Hominidae	Homo	Homo sapiens	unclassified	unclassified
member	9	-	-	-	-	-	HG5052302	poorly characterized	Function unknown	4MDJT	Immunoglobulin heavy constant alpha	9483.ENSCJAP00000047404	Eukaryota	Chordata	Mammalia	Primates	Hominidae	Homo	Homo sapiens	unclassified	unclassified
member	9	-	-	-	-	-	HG5067048	cellular processes and signaling	Posttranslational modification, protein turnover, chaperones	4N86A	Immunoglobulin C-Type	9593.ENSGGOP00000028297	Eukaryota	Chordata	Mammalia	Primates	Hominidae	Homo	Homo sapiens	unclassified	unclassified
member	9	-	-	-	-	-	HG5068292	poorly characterized	Function unknown	27SC1	Lysin motif	1235793.C809_02674	Viruses	Uroviricota	Caudoviricetes	Caudovirales	Myoviridae	unclassified	Myoviridae sp.	Modules of approx. 50 residues found attached to various enzymes from families GH18, GH19, GH23, GH24, GH25 and GH73, i.e. enzymes cleaving either chitin or peptidoglycan. Binding to chitopentaose demonstrated in the case of Pteris ryukyuensis chitinase A [Ohnuma T et al. (2008) J. Biol. Chem. 283:5178-87 (PMID: 18083709)]. CBM50 modules are also found in a multitude of other enzymes targeting the petidoglycan such as peptidases and amidases. These enzymes are not reported in the list below.	CBM50
member	9	-	-	-	-	-	HG5068417	cellular processes and signaling	Posttranslational modification, protein turnover, chaperones	4N86A	Immunoglobulin C-Type	9593.ENSGGOP00000028297	Eukaryota	Chordata	Mammalia	Primates	Hominidae	Homo	Homo sapiens	unclassified	unclassified
member	9	-	-	-	-	-	HG5076094	cellular processes and signaling	Signal transduction mechanisms	36BQ7	Immunoglobulin C-Type	9555.ENSPANP00000015494	Eukaryota	Chordata	Mammalia	Primates	Hominidae	Homo	Homo sapiens	unclassified	unclassified
member	9	-	-	-	-	-	HG5096033	cellular processes and signaling	Signal transduction mechanisms	36BQ7	Immunoglobulin C-Type	9555.ENSPANP00000013139	Eukaryota	Chordata	Mammalia	Primates	Hominidae	Homo	Homo sapiens	Modules of approx. 40-60 residues. The majority of these modules is found among chitinases where the function is chitin-binding. Distantly related to the CBM5 family.	CBM12
member	9	-	-	-	-	-	HG5099741	cellular processes and signaling	Signal transduction mechanisms	4MMQS	Immunoglobulin C-Type	9601.ENSPPYP00000007070	Eukaryota	Chordata	Mammalia	Primates	Hominidae	Homo	Homo sapiens	unclassified	unclassified
member	9	-	-	-	-	-	HG5101048	poorly characterized	Function unknown	4MDJT	Immunoglobulin heavy constant alpha	9483.ENSCJAP00000047404	Eukaryota	Chordata	Mammalia	Primates	Hominidae	Homo	Homo sapiens	unclassified	unclassified
member	9	-	-	-	-	-	HG5169056	cellular processes and signaling	Signal transduction mechanisms	4MMQS	Immunoglobulin C-Type	9601.ENSPPYP00000007070	Eukaryota	Chordata	Mammalia	Primates	Hominidae	Homo	Homo sapiens	unclassified	unclassified
member	9	-	-	-	-	-	HG5249943	poorly characterized	Function unknown	3600I	Immunoglobulin V-Type	9544.ENSMMUP00000019938	Eukaryota	Chordata	Mammalia	Primates	Hominidae	Homo	Homo sapiens	Modules of approx. 40-60 residues. The majority of these modules is found among chitinases where the function is chitin-binding. Distantly related to the CBM5 family.	CBM12
member	9	-	-	-	-	-	HG5274603	poorly characterized	Function unknown	3600I	Immunoglobulin V-Type	9544.ENSMMUP00000019938	Eukaryota	Chordata	Mammalia	Primates	Hominidae	Homo	Homo sapiens	Modules of approx. 40-60 residues. The majority of these modules is found among chitinases where the function is chitin-binding. Distantly related to the CBM5 family.	CBM12
member	9	-	-	-	-	-	HG5345195	poorly characterized	Function unknown	4N83A	Immunoglobulin heavy constant mu	9593.ENSGGOP00000018299	unclassified	unclassified	unclassified	unclassified	unclassified	unclassified	synthetic construct	Modules of approx. 40-60 residues. The majority of these modules is found among chitinases where the function is chitin-binding. Distantly related to the CBM5 family.	CBM12
member	9	-	-	-	-	-	HG5397830	cellular processes and signaling	Signal transduction mechanisms	369C8	Rho GTPase activating protein 23	9541.XP_005584020.1	Eukaryota	Chordata	Mammalia	Primates	Hominidae	Gorilla	Gorilla gorilla	unclassified	unclassified
member	9	-	-	-	-	-	HG5411576	cellular processes and signaling	Signal transduction mechanisms	4PUBF	Rho GTPase-activating protein 23	51337.XP_004655841.1	Eukaryota	Chordata	Mammalia	Primates	Hominidae	Gorilla	Gorilla gorilla	unclassified	unclassified
member	9	-	-	-	-	-	HG5479135	cellular processes and signaling	Signal transduction mechanisms	369C8	Rho GTPase activating protein 23	9541.XP_005584020.1	Eukaryota	Chordata	Mammalia	Primates	Hominidae	Gorilla	Gorilla gorilla	unclassified	unclassified
member	9	-	-	-	-	-	P01742	poorly characterized	Function unknown	4MN7H	Immunoglobulin V-Type	9593.ENSGGOP00000025727	Eukaryota	Chordata	Mammalia	Primates	Hominidae	Homo	Homo sapiens	unclassified	unclassified
member	9	-	-	-	-	-	P01743	poorly characterized	Function unknown	4MN3X	Immunoglobulin V-Type	9593.ENSGGOP00000023861	Eukaryota	Chordata	Mammalia	Primates	Hominidae	Homo	Homo sapiens	unclassified	unclassified
member	9	-	-	-	-	-	P01751	cellular processes and signaling	Signal transduction mechanisms	35TY8	Immunoglobulin V-Type	10029.XP_007626409.1	Eukaryota	Chordata	Mammalia	Rodentia	Muridae	Mus	Mus musculus	unclassified	unclassified
member	9	-	-	-	-	-	P01753	cellular processes and signaling	Signal transduction mechanisms	35TY8	Immunoglobulin V-Type	10029.XP_007626409.1	Eukaryota	Chordata	Mammalia	Rodentia	Muridae	Mus	Mus musculus	unclassified	unclassified
member	9	-	-	-	-	-	P01754	cellular processes and signaling	Signal transduction mechanisms	35TY8	Immunoglobulin V-Type	10029.XP_007626409.1	Eukaryota	Chordata	Mammalia	Rodentia	Muridae	Mus	Mus musculus	unclassified	unclassified
member	9	-	-	-	-	-	P01755	poorly characterized	Function unknown	4Q91J	Immunoglobulin V-Type	10116.ENSRNOP00000050806	Eukaryota	Chordata	Mammalia	Rodentia	Muridae	Mus	Mus musculus	unclassified	unclassified
member	9	-	-	-	-	-	P01762	cellular processes and signaling	Signal transduction mechanisms	4N80Z	Immunoglobulin V-Type	9597.XP_008965015.1	Eukaryota	Chordata	Mammalia	Primates	Hominidae	Homo	Homo sapiens	unclassified	unclassified
member	9	-	-	-	-	-	P01763	poorly characterized	Function unknown	3JJN7	Immunoglobulin V-Type	61853.ENSNLEP00000012551	Eukaryota	Chordata	Mammalia	Primates	Hominidae	Homo	Homo sapiens	unclassified	unclassified
member	9	-	-	-	-	-	P01764	cellular processes and signaling	Signal transduction mechanisms	4N80Z	Immunoglobulin V-Type	9597.XP_008964867.1	Eukaryota	Chordata	Mammalia	Primates	Hominidae	Homo	Homo sapiens	unclassified	unclassified
member	9	-	-	-	-	-	P01766	poorly characterized	Function unknown	36BVF	Immunoglobulin V-Type	9555.ENSPANP00000017376	Eukaryota	Chordata	Mammalia	Primates	Hominidae	Homo	Homo sapiens	unclassified	unclassified
member	9	-	-	-	-	-	P01767	poorly characterized	Function unknown	4MDJT	Immunoglobulin heavy constant alpha	9483.ENSCJAP00000047404	Eukaryota	Chordata	Mammalia	Primates	Hominidae	Homo	Homo sapiens	unclassified	unclassified
member	9	-	-	-	-	-	P01768	poorly characterized	Function unknown	4N8QK	Immunoglobulin V-Type	9593.ENSGGOP00000017145	Eukaryota	Chordata	Mammalia	Primates	Hominidae	Homo	Homo sapiens	unclassified	unclassified
member	9	-	-	-	-	-	P01768	-	-	-	-	-	unclassified	unclassified	unclassified	unclassified	unclassified	unclassified	synthetic construct	-	-
member	9	-	-	-	-	-	P01772	poorly characterized	Function unknown	4N8QK	Immunoglobulin V-Type	9601.ENSPPYP00000024507	Eukaryota	Chordata	Mammalia	Primates	Hominidae	Homo	Homo sapiens	unclassified	unclassified
member	9	-	-	-	-	-	P01780	poorly characterized	Function unknown	49CEJ	Immunoglobulin V-Type	9593.ENSGGOP00000027322	Eukaryota	Chordata	Mammalia	Primates	Hominidae	Homo	Homo sapiens	unclassified	unclassified
member	9	-	-	-	-	-	P01782	poorly characterized	Function unknown	4N8SV	Immunoglobulin V-Type	9593.ENSGGOP00000022769	Eukaryota	Chordata	Mammalia	Primates	Hominidae	Homo	Homo sapiens	unclassified	unclassified
member	9	-	-	-	-	-	P01783	poorly characterized	Function unknown	3600I	Immunoglobulin V-Type	9544.ENSMMUP00000019938	Eukaryota	Chordata	Mammalia	Rodentia	Muridae	Mus	Mus musculus	unclassified	unclassified
member	9	-	-	-	-	-	P01786	poorly characterized	Function unknown	3JJN7	Immunoglobulin V-Type	61853.ENSNLEP00000012532	Eukaryota	Chordata	Mammalia	Rodentia	Muridae	Mus	Mus musculus	unclassified	unclassified
member	9	-	-	-	-	-	P01787	poorly characterized	Function unknown	3JHJW	Immunoglobulin V-Type	10116.ENSRNOP00000045274	Eukaryota	Chordata	Mammalia	Rodentia	Muridae	Mus	Mus musculus	unclassified	unclassified
member	9	-	-	-	-	-	P01788	poorly characterized	Function unknown	3JHJW	Immunoglobulin V-Type	10116.ENSRNOP00000045274	Eukaryota	Chordata	Mammalia	Rodentia	Muridae	Mus	Mus musculus	unclassified	unclassified
member	9	-	-	-	-	-	P01789	poorly characterized	Function unknown	4Q5SC	Immunoglobulin V-Type	10116.ENSRNOP00000051268	Eukaryota	Chordata	Mammalia	Rodentia	Muridae	Mus	Mus musculus	unclassified	unclassified
member	9	-	-	-	-	-	P01789	-	-	-	-	-	unclassified	unclassified	unclassified	unclassified	unclassified	unclassified	synthetic construct	-	-
member	9	-	-	-	-	-	P01790	poorly characterized	Function unknown	3JHJW	Immunoglobulin V-Type	10116.ENSRNOP00000045274	Eukaryota	Chordata	Mammalia	Rodentia	Muridae	Mus	Mus musculus	unclassified	unclassified
member	9	-	-	-	-	-	P01791	poorly characterized	Function unknown	3JHJW	Immunoglobulin V-Type	10116.ENSRNOP00000045274	Eukaryota	Chordata	Mammalia	Rodentia	Muridae	Mus	Mus musculus	unclassified	unclassified
member	9	-	-	-	-	-	P01792	poorly characterized	Function unknown	4Q5SC	Immunoglobulin V-Type	10116.ENSRNOP00000051268	Eukaryota	Chordata	Mammalia	Rodentia	Muridae	Mus	Mus musculus	unclassified	unclassified
member	9	-	-	-	-	-	P01793	poorly characterized	Function unknown	3JJN7	Immunoglobulin V-Type	61853.ENSNLEP00000012532	Eukaryota	Chordata	Mammalia	Rodentia	Muridae	Mus	Mus musculus	unclassified	unclassified
member	9	-	-	-	-	-	P01794	poorly characterized	Function unknown	3JHJW	Immunoglobulin V-Type	10116.ENSRNOP00000045274	Eukaryota	Chordata	Mammalia	Rodentia	Muridae	Mus	Mus musculus	unclassified	unclassified
member	9	-	-	-	-	-	P01796	poorly characterized	Function unknown	4Q5SC	Immunoglobulin V-Type	10029.XP_007653107.1	Eukaryota	Chordata	Mammalia	Rodentia	Muridae	Mus	Mus musculus	unclassified	unclassified
member	9	-	-	-	-	-	P01797	poorly characterized	Function unknown	4Q5SC	Immunoglobulin V-Type	10029.XP_007653107.1	Eukaryota	Chordata	Mammalia	Rodentia	Muridae	Mus	Mus musculus	unclassified	unclassified
member	9	-	-	-	-	-	P01798	poorly characterized	Function unknown	4Q5SC	Immunoglobulin V-Type	10029.XP_007653107.1	Eukaryota	Chordata	Mammalia	Rodentia	Muridae	Mus	Mus musculus	unclassified	unclassified
member	9	-	-	-	-	-	P01799	poorly characterized	Function unknown	4Q5SC	Immunoglobulin V-Type	10029.XP_007653107.1	Eukaryota	Chordata	Mammalia	Rodentia	Muridae	Mus	Mus musculus	unclassified	unclassified
member	9	-	-	-	-	-	P01800	poorly characterized	Function unknown	4Q5SC	Immunoglobulin V-Type	10029.XP_007653107.1	Eukaryota	Chordata	Mammalia	Rodentia	Muridae	Mus	Mus musculus	unclassified	unclassified
member	9	-	-	-	-	-	P01801	poorly characterized	Function unknown	4Q5SC	Immunoglobulin V-Type	10029.XP_007653107.1	Eukaryota	Chordata	Mammalia	Rodentia	Muridae	Mus	Mus musculus	unclassified	unclassified
member	9	-	-	-	-	-	P01802	poorly characterized	Function unknown	4Q5SC	Immunoglobulin V-Type	10029.XP_007653107.1	Eukaryota	Chordata	Mammalia	Rodentia	Muridae	Mus	Mus musculus	unclassified	unclassified
member	9	-	-	-	-	-	P01803	poorly characterized	Function unknown	4Q5SC	Immunoglobulin V-Type	10029.XP_007653107.1	Eukaryota	Chordata	Mammalia	Rodentia	Muridae	Mus	Mus musculus	unclassified	unclassified
member	9	-	-	-	-	-	P01804	cellular processes and signaling	Signal transduction mechanisms	4N80Z	Immunoglobulin V-Type	9597.XP_008964867.1	Eukaryota	Chordata	Mammalia	Rodentia	Muridae	Mus	Mus musculus	unclassified	unclassified
member	9	-	-	-	-	-	P01806	poorly characterized	Function unknown	3JH9F	Immunoglobulin V-Type	10029.XP_007616742.1	Eukaryota	Chordata	Mammalia	Rodentia	Muridae	Mus	Mus musculus	unclassified	unclassified
member	9	-	-	-	-	-	P01807	poorly characterized	Function unknown	3ANNY	Immunoglobulin V-Type	59463.ENSMLUP00000018782	Eukaryota	Chordata	Mammalia	Rodentia	Muridae	Mus	Mus musculus	unclassified	unclassified
member	9	-	-	-	-	-	P01808	poorly characterized	Function unknown	4Q5SC	Immunoglobulin V-Type	10160.XP_004647007.1	Eukaryota	Chordata	Mammalia	Rodentia	Muridae	Mus	Mus musculus	unclassified	unclassified
member	9	-	-	-	-	-	P01809	poorly characterized	Function unknown	4Q5SC	Immunoglobulin V-Type	10160.XP_004647007.1	Eukaryota	Chordata	Mammalia	Rodentia	Muridae	Mus	Mus musculus	unclassified	unclassified
member	9	-	-	-	-	-	P01810	poorly characterized	Function unknown	4Q5SC	Immunoglobulin V-Type	43179.ENSSTOP00000015064	Eukaryota	Chordata	Mammalia	Rodentia	Muridae	Mus	Mus musculus	unclassified	unclassified
member	9	-	-	-	-	-	P01812	poorly characterized	Function unknown	4Q5SC	Immunoglobulin V-Type	43179.ENSSTOP00000015064	Eukaryota	Chordata	Mammalia	Rodentia	Muridae	Mus	Mus musculus	unclassified	unclassified
member	9	-	-	-	-	-	P01824	poorly characterized	Function unknown	4N71Q	Immunoglobulin V-Type	9601.ENSPPYP00000024003	Eukaryota	Chordata	Mammalia	Primates	Hominidae	Homo	Homo sapiens	unclassified	unclassified
member	9	-	-	-	-	-	P01825	poorly characterized	Function unknown	4N9K4	Immunoglobulin V-Type	9597.XP_008964869.1	Eukaryota	Chordata	Mammalia	Primates	Hominidae	Homo	Homo sapiens	unclassified	unclassified
member	9	-	-	-	-	-	P01857	cellular processes and signaling	Signal transduction mechanisms	4MMQS	Immunoglobulin C-Type	9601.ENSPPYP00000007070	Bacteria	Proteobacteria	Gammaproteobacteria	Enterobacterales	Enterobacteriaceae	Klebsiella	Klebsiella pneumoniae	unclassified	unclassified
member	9	-	-	-	-	-	P01857	-	-	-	-	-	Eukaryota	Chordata	Mammalia	Primates	Cercopithecidae	Macaca	Macaca mulatta	-	-
member	9	-	-	-	-	-	P01857	-	-	-	-	-	Eukaryota	Chordata	Mammalia	Primates	Hominidae	Homo	Homo sapiens	-	-
member	9	-	-	-	-	-	P01857	-	-	-	-	-	unclassified	unclassified	unclassified	unclassified	unclassified	unclassified	Cloning vector AbVec6W-hIgG1	-	-
member	9	-	-	-	-	-	P01857	-	-	-	-	-	unclassified	unclassified	unclassified	unclassified	unclassified	unclassified	Human ORFeome Gateway entry vector	-	-
member	9	-	-	-	-	-	P01857	-	-	-	-	-	unclassified	unclassified	unclassified	unclassified	unclassified	unclassified	Vector pGA2product	-	-
member	9	-	-	-	-	-	P01857	-	-	-	-	-	unclassified	unclassified	unclassified	unclassified	unclassified	unclassified	synthetic construct	-	-
member	9	-	-	-	-	-	P01859	cellular processes and signaling	Signal transduction mechanisms	4MMQS	Immunoglobulin C-Type	9601.ENSPPYP00000007070	Eukaryota	Chordata	Mammalia	Primates	Hominidae	Homo	Homo sapiens	Modules of approx. 40-60 residues. The majority of these modules is found among chitinases where the function is chitin-binding. Distantly related to the CBM5 family.	CBM12
member	9	-	-	-	-	-	P01860	cellular processes and signaling	Signal transduction mechanisms	4MMQS	Immunoglobulin C-Type	9601.ENSPPYP00000007070	Eukaryota	Chordata	Mammalia	Primates	Hominidae	Homo	Homo sapiens	unclassified	unclassified
member	9	-	-	-	-	-	P01861	cellular processes and signaling	Signal transduction mechanisms	4MMQS	Immunoglobulin C-Type	9601.ENSPPYP00000007070	Eukaryota	Chordata	Mammalia	Primates	Hominidae	Homo	Homo sapiens	Modules of approx. 40-60 residues. The majority of these modules is found among chitinases where the function is chitin-binding. Distantly related to the CBM5 family.	CBM12
member	9	-	-	-	-	-	P01861	-	-	-	-	-	unclassified	unclassified	unclassified	unclassified	unclassified	unclassified	Human ORFeome Gateway entry vector	-	-
member	9	-	-	-	-	-	P01861	-	-	-	-	-	unclassified	unclassified	unclassified	unclassified	unclassified	unclassified	synthetic construct	-	-
member	9	-	-	-	-	-	P01862	cellular processes and signaling	Signal transduction mechanisms	4Q4DA	antigen binding	10141.ENSCPOP00000002942	Eukaryota	Chordata	Mammalia	Rodentia	Caviidae	Cavia	Cavia porcellus	unclassified	unclassified
member	9	-	-	-	-	-	P01870	cellular processes and signaling	Signal transduction mechanisms	35ISM	antigen binding	9986.ENSOCUP00000016558	Bacteria	Actinobacteria	Actinomycetia	Streptomycetales	Streptomycetaceae	Streptomyces	Streptomyces sp. AV19	unclassified	unclassified
member	9	-	-	-	-	-	P01870	-	-	-	-	-	Bacteria	Firmicutes	Clostridia	Eubacteriales	Clostridiaceae	Proteiniclasticum	Proteiniclasticum sp. SCR006	-	-
member	9	-	-	-	-	-	P01870	-	-	-	-	-	Bacteria	unclassified	unclassified	unclassified	unclassified	unclassified	unclassified	-	-
member	9	-	-	-	-	-	P01870	-	-	-	-	-	Eukaryota	Chordata	Mammalia	Lagomorpha	Leporidae	Oryctolagus	Oryctolagus cuniculus	-	-
member	9	-	-	-	-	-	P01871	poorly characterized	Function unknown	4N83A	Immunoglobulin heavy constant mu	9593.ENSGGOP00000018299	Eukaryota	Chordata	Mammalia	Primates	Hominidae	Homo	Homo sapiens	Modules of approx. 40-60 residues. The majority of these modules is found among chitinases where the function is chitin-binding. Distantly related to the CBM5 family.	CBM12
member	9	-	-	-	-	-	P01874	poorly characterized	Function unknown	4N83A	Immunoglobulin heavy constant mu	9593.ENSGGOP00000018299	Eukaryota	Chordata	Mammalia	Carnivora	Canidae	Canis	Canis lupus	Modules of approx. 40-60 residues. The majority of these modules is found among chitinases where the function is chitin-binding. Distantly related to the CBM5 family.	CBM12
member	9	-	-	-	-	-	P01876	cellular processes and signaling	Posttranslational modification, protein turnover, chaperones	4N86A	Immunoglobulin C-Type	9593.ENSGGOP00000028297	Eukaryota	Chordata	Mammalia	Primates	Hominidae	Homo	Homo sapiens	unclassified	unclassified
member	9	-	-	-	-	-	P01876	-	-	-	-	-	unclassified	unclassified	unclassified	unclassified	unclassified	unclassified	Human ORFeome Gateway entry vector	-	-
member	9	-	-	-	-	-	P01876	-	-	-	-	-	unclassified	unclassified	unclassified	unclassified	unclassified	unclassified	synthetic construct	-	-
member	9	-	-	-	-	-	P01877	cellular processes and signaling	Posttranslational modification, protein turnover, chaperones	4N86A	Immunoglobulin C-Type	9593.ENSGGOP00000028297	Eukaryota	Chordata	Mammalia	Primates	Hominidae	Homo	Homo sapiens	unclassified	unclassified
member	9	-	-	-	-	-	P03981	poorly characterized	Function unknown	49CD7	antigen binding	176946.XP_007437689.1	Eukaryota	Chordata	unclassified	Crocodylia	Alligatoridae	Caiman	Caiman crocodilus	unclassified	unclassified
member	9	-	-	-	-	-	P06331	poorly characterized	Function unknown	4N9K4	Immunoglobulin V-Type	9597.XP_003814080.2	Eukaryota	Chordata	Mammalia	Primates	Hominidae	Homo	Homo sapiens	unclassified	unclassified
member	9	-	-	-	-	-	P0DOX2	poorly characterized	Function unknown	4MDJT	Immunoglobulin heavy constant alpha	9483.ENSCJAP00000047404	Eukaryota	Chordata	Mammalia	Primates	Hominidae	Homo	Homo sapiens	unclassified	unclassified
member	9	-	-	-	-	-	P0DOX5	cellular processes and signaling	Signal transduction mechanisms	4MMQS	Immunoglobulin C-Type	9601.ENSPPYP00000007070	Eukaryota	Chordata	Mammalia	Primates	Hominidae	Homo	Homo sapiens	unclassified	unclassified
member	9	-	-	-	-	-	P0DOX6	poorly characterized	Function unknown	4N83A	Immunoglobulin heavy constant mu	9593.ENSGGOP00000018299	Eukaryota	Chordata	Mammalia	Primates	Hominidae	Homo	Homo sapiens	Modules of approx. 40-60 residues. The majority of these modules is found among chitinases where the function is chitin-binding. Distantly related to the CBM5 family.	CBM12
member	9	-	-	-	-	-	P0DP01	poorly characterized	Function unknown	4N8U7	Immunoglobulin V-Type	9601.ENSPPYP00000007091	Eukaryota	Chordata	Mammalia	Primates	Hominidae	Homo	Homo sapiens	unclassified	unclassified
member	9	-	-	-	-	-	P0DP02	poorly characterized	Function unknown	4N8QK	Immunoglobulin V-Type	9593.ENSGGOP00000017145	Eukaryota	Chordata	Mammalia	Primates	Hominidae	Homo	Homo sapiens	unclassified	unclassified
member	9	-	-	-	-	-	P0DP03	poorly characterized	Function unknown	4N8QK	Immunoglobulin V-Type	9593.ENSGGOP00000017145	Eukaryota	Chordata	Mammalia	Primates	Hominidae	Homo	Homo sapiens	unclassified	unclassified
member	9	-	-	-	-	-	P0DP03	-	-	-	-	-	unclassified	unclassified	unclassified	unclassified	unclassified	unclassified	synthetic construct	-	-
member	9	-	-	-	-	-	P0DP04	poorly characterized	Function unknown	4MNB2	Immunoglobulin V-Type	9483.ENSCJAP00000051971	Eukaryota	Chordata	Mammalia	Primates	Hominidae	Homo	Homo sapiens	unclassified	unclassified
member	9	-	-	-	-	-	P0DP06	poorly characterized	Function unknown	4N9K4	Immunoglobulin V-Type	9597.XP_008964869.1	Eukaryota	Chordata	Mammalia	Primates	Hominidae	Homo	Homo sapiens	unclassified	unclassified
member	9	-	-	-	-	-	P0DP07	poorly characterized	Function unknown	4N9K4	Immunoglobulin V-Type	9597.XP_008964869.1	Eukaryota	Chordata	Mammalia	Primates	Hominidae	Homo	Homo sapiens	unclassified	unclassified
member	9	-	-	-	-	-	P0DP08	poorly characterized	Function unknown	4N9MC	Immunoglobulin V-Type	9606.ENSP00000478289	Eukaryota	Chordata	Mammalia	Primates	Hominidae	Homo	Homo sapiens	unclassified	unclassified
member	9	-	-	-	-	-	P18524	poorly characterized	Function unknown	4N8SV	Immunoglobulin V-Type	9593.ENSGGOP00000022769	Eukaryota	Chordata	Mammalia	Rodentia	Muridae	Mus	Mus musculus	unclassified	unclassified
member	9	-	-	-	-	-	P18525	poorly characterized	Function unknown	3JJN7	Immunoglobulin V-Type	61853.ENSNLEP00000012551	Eukaryota	Chordata	Mammalia	Rodentia	Muridae	Mus	Mus musculus	unclassified	unclassified
member	9	-	-	-	-	-	P18526	cellular processes and signaling	Signal transduction mechanisms	4N80Z	Immunoglobulin V-Type	9597.XP_008964867.1	Eukaryota	Chordata	Mammalia	Rodentia	Muridae	Mus	Mus musculus	unclassified	unclassified
member	9	-	-	-	-	-	P18527	poorly characterized	Function unknown	4MDJT	Immunoglobulin heavy constant alpha	9483.ENSCJAP00000047404	Eukaryota	Chordata	Mammalia	Rodentia	Muridae	Mus	Mus musculus	unclassified	unclassified
member	9	-	-	-	-	-	P18528	cellular processes and signaling	Signal transduction mechanisms	4N80Z	Immunoglobulin V-Type	9597.XP_008964867.1	Eukaryota	Chordata	Mammalia	Rodentia	Muridae	Mus	Mus musculus	unclassified	unclassified
member	9	-	-	-	-	-	P18529	poorly characterized	Function unknown	4N9ME	Immunoglobulin V-Type	9601.ENSPPYP00000023945	Eukaryota	Chordata	Mammalia	Rodentia	Muridae	Mus	Mus musculus	unclassified	unclassified
member	9	-	-	-	-	-	P18530	poorly characterized	Function unknown	36BVF	Immunoglobulin V-Type	9555.ENSPANP00000017376	Eukaryota	Chordata	Mammalia	Rodentia	Muridae	Mus	Mus musculus	unclassified	unclassified
member	9	-	-	-	-	-	P19180	poorly characterized	Function unknown	4CM6Y	Immunoglobulin V-Type	8479.XP_008174717.1	Eukaryota	Chordata	Actinopteri	Cypriniformes	Cyprinidae	Carassius	Carassius auratus	unclassified	unclassified
member	9	-	-	-	-	-	P19181	poorly characterized	Function unknown	4MDJT	Immunoglobulin heavy constant alpha	9483.ENSCJAP00000047404	Eukaryota	Chordata	Actinopteri	Cypriniformes	Cyprinidae	Carassius	Carassius auratus	unclassified	unclassified
member	9	-	-	-	-	-	P20758	cellular processes and signaling	Posttranslational modification, protein turnover, chaperones	4N86A	Immunoglobulin C-Type	9593.ENSGGOP00000028297	Eukaryota	Chordata	Mammalia	Primates	Hominidae	Gorilla	Gorilla gorilla	unclassified	unclassified
member	9	-	-	-	-	-	P23083	poorly characterized	Function unknown	4N8U7	Immunoglobulin V-Type	9593.ENSGGOP00000025807	Eukaryota	Chordata	Mammalia	Primates	Hominidae	Homo	Homo sapiens	unclassified	unclassified
member	9	-	-	-	-	-	P84751	cellular processes and signaling	Signal transduction mechanisms	35ISM	antigen binding	9986.ENSOCUP00000016558	Eukaryota	Chordata	Mammalia	Rodentia	Muridae	Mus	Mus musculus	unclassified	unclassified
group	10	1	-	-	-	-	A0A084B9Z2	poorly characterized	Function unknown	1EY82	integral membrane protein	31870.EFQ31335	Eukaryota	Ascomycota	Sordariomycetes	Hypocreales	Stachybotryaceae	Stachybotrys	Stachybotrys chartarum	unclassified	unclassified	0.1	-	0.1	-	0.0	-	0.0	-	1/1	1/1	1/1	1/1	1/1	1/1	1/1	1/1	1/1	1/1	1/1	1/1	0/0	0/0
member	10	-	-	-	-	-	A0A084B9Z2	poorly characterized	Function unknown	1EY82	integral membrane protein	31870.EFQ31335	Eukaryota	Ascomycota	Sordariomycetes	Hypocreales	Stachybotryaceae	Stachybotrys	Stachybotrys chartarum	unclassified	unclassified
group	11	288	102	593	30.91	100.0	A0A087WNH6;A1BEZ2;A1TUG3;A1V8Z2;A1VFZ7;A1W3P0;A1WXM7;A2S6W2;A2SL00;A3MQW7;A3NER1;A3P0L8;A3PFB5;A4G975;A4SF77;A4VRF7;A5ENA7;A5WA09;A6T2Y9;A8G7D1;A9C184;A9KD88;A9VYP7;B0KM00;B0U232;B0UM37;B1J2Y8;B1Y647;B1ZLX0;B2AGG2;B2I7N4;B2JIP4;B2SPN6;B2T6X2;B2U774;B3EDY3;B3QJT3;B3QMF5;B4SD43;B6J3R0;B6J6H1;B7KSJ4;B7V419;B8DR41;B8IPU4;B9MD45;C5CM29;C6C1F4;HG1119729;HG1193694;HG1451147;HG2260678;HG2318337;HG2615464;HG2631252;HG2661377;HG2739689;HG2809686;HG2824194;HG2870933;HG2983139;HG2990088;HG3009199;HG3033791;HG3092330;HG3102708;HG3111424;HG3116974;HG3168364;HG3184893;HG3203281;HG3265985;HG3280981;HG3291935;HG3357833;HG3434730;HG3448970;HG3480140;HG3501141;HG3526522;HG3529029;HG3577648;HG3608243;HG3619807;HG3649639;HG3682816;HG3732286;HG3761859;HG3793877;HG3795252;HG3799511;HG3802659;HG3840600;HG3889766;HG3890484;HG3913325;HG3987361;HG4092839;HG4145158;HG4150416;HG4182503;HG4244597;HG4252318;HG4263865;HG4398357;HG4425160;HG4456644;HG4554507;HG4586736;HG4652798;HG4703558;HG4704735;HG4730901;HG4785042;HG4791966;HG4792815;HG4800296;HG4827103;HG4833129;HG4843519;HG4866004;HG4869458;HG4875117;HG4917121;HG4917473;HG4922650;HG4930702;HG4933161;HG4938372;HG4939063;HG4943930;HG4950557;HG4950657;HG4951093;HG4951809;HG4951837;HG4951839;HG4952248;HG4952478;HG4952664;HG4954032;HG4955414;HG4957486;HG4958004;HG4959737;HG4960245;HG4960400;HG4960407;HG4960527;HG4961028;HG4961107;HG4961143;HG4961279;HG4961374;HG4961989;HG4962148;HG4962555;HG4962737;HG4962767;HG4962824;HG4962965;HG4963016;HG4963106;HG4963259;HG4963261;HG4963313;HG4963339;HG4963415;HG4963564;HG4963703;HG4963805;HG4966197;HG4966773;HG4966821;HG4967103;HG4968161;HG4971381;HG4973986;HG4974121;HG4974175;HG4974176;HG4974341;HG4974879;HG4975325;HG4975463;HG4977047;HG4977065;HG4977322;HG4977955;HG4984814;HG4987003;HG4987919;HG4992462;HG5004223;HG5004335;HG5004591;HG5004842;HG5004920;HG5005232;HG5005253;HG5005984;HG5006980;HG5007327;HG5007513;HG5007523;HG5011158;HG5012088;HG5030684;HG5092138;HG5244732;O13639;O23255;O50562;O76757;O93477;P10760;P10819;P23526;P27604;P28183;P32112;P35007;P36889;P39954;P50246;P50247;P50249;P51540;P51893;P61617;P68172;P68173;P83783;P93253;Q01781;Q01VU1;Q02TY0;Q0AEV8;Q0KF25;Q12663;Q13AQ5;Q13T36;Q1GWT5;Q1I3W5;Q1LS20;Q27580;Q2G6T1;Q2IZR1;Q2NZE3;Q2STU0;Q30WL8;Q318B6;Q3A392;Q3AQC2;Q3B532;Q3BXC6;Q3JY79;Q3MHL4;Q476T8;Q4K4H7;Q4R596;Q4UQZ8;Q5NR48;Q60CG8;Q62G22;Q63PT2;Q64MT2;Q6FA43;Q6G584;Q6N2N5;Q710C4;Q72EH1;Q7UZN3;Q82WL1;Q83A77;Q87EI8;Q89HP6;Q8A407;Q8KEG8;Q8PCH5;Q8PP84;Q8Y387;Q9I685;Q9LK36;Q9PEJ1;Q9SP37;Q9SWF5;Q9ZNA5	metabolism	Coenzyme transport and metabolism	various	May play a key role in the regulation of the intracellular concentration of adenosylhomocysteine	various	Bacteria	various	various	various	various	various	various	unsaturated rhamnogalacturonyl hydrolase (EC 3.2.1.172); d-4,5-unsaturated beta-glucuronyl hydrolase (EC 3.2.1.-); d-4,5-unsaturated alpha-galacturonidase (EC 3.2.1.-)	GH105	0.1	-	0.1	-	0.0	-	0.0	-	276/288	252/288	(40)/288	214/288	(10)/288	213/288	(111)/288	(79)/288	(79)/288	(46)/288	(44)/288	(13)/288	5/288	5/288
member	11	-	-	-	-	-	A0A087WNH6	metabolism	Coenzyme transport and metabolism	3JQTY	May play a key role in the regulation of the intracellular concentration of adenosylhomocysteine	398525.KB900701_gene6261	Bacteria	Proteobacteria	Alphaproteobacteria	Hyphomicrobiales	Bradyrhizobiaceae	Bradyrhizobium	Bradyrhizobium elkanii	unclassified	unclassified
member	11	-	-	-	-	-	A1BEZ2	metabolism	Nucleotide transport and metabolism	1FDJA	May play a key role in the regulation of the intracellular concentration of adenosylhomocysteine	290317.Cpha266_0921	Bacteria	Chlorobi	Chlorobia	Chlorobiales	Chlorobiaceae	Chlorobium	Chlorobium phaeobacteroides	unclassified	unclassified
member	11	-	-	-	-	-	A1TUG3	metabolism	Coenzyme transport and metabolism	4A9S8	May play a key role in the regulation of the intracellular concentration of adenosylhomocysteine	397945.Aave_4060	Bacteria	Proteobacteria	Betaproteobacteria	Burkholderiales	Comamonadaceae	Acidovorax	Acidovorax citrulli	unclassified	unclassified
member	11	-	-	-	-	-	A1V8Z2	metabolism	Coenzyme transport and metabolism	1K11D	May play a key role in the regulation of the intracellular concentration of adenosylhomocysteine	243160.BMA2842	Bacteria	Proteobacteria	Betaproteobacteria	Burkholderiales	Burkholderiaceae	Burkholderia	Burkholderia mallei	unclassified	unclassified
member	11	-	-	-	-	-	A1V8Z2	-	-	-	-	-	Bacteria	Proteobacteria	Betaproteobacteria	Burkholderiales	Burkholderiaceae	Burkholderia	Burkholderia pseudomallei	-	-
member	11	-	-	-	-	-	A1V8Z2	-	-	-	-	-	Bacteria	Proteobacteria	Betaproteobacteria	Burkholderiales	Burkholderiaceae	Burkholderia	unclassified	-	-
member	11	-	-	-	-	-	A1VFZ7	metabolism	Coenzyme transport and metabolism	2M8PC	May play a key role in the regulation of the intracellular concentration of adenosylhomocysteine	882.DVU_0607	Bacteria	Proteobacteria	Deltaproteobacteria	Desulfovibrionales	Desulfovibrionaceae	Desulfovibrio	Desulfovibrio desulfuricans	unclassified	unclassified
member	11	-	-	-	-	-	A1VFZ7	-	-	-	-	-	Bacteria	Proteobacteria	Deltaproteobacteria	Desulfovibrionales	Desulfovibrionaceae	Desulfovibrio	Desulfovibrio vulgaris	-	-
member	11	-	-	-	-	-	A1VFZ7	-	-	-	-	-	Bacteria	Proteobacteria	Deltaproteobacteria	Desulfovibrionales	Desulfovibrionaceae	Desulfovibrio	unclassified	-	-
member	11	-	-	-	-	-	A1W3P0	metabolism	Coenzyme transport and metabolism	4A9S8	May play a key role in the regulation of the intracellular concentration of adenosylhomocysteine	232721.Ajs_0618	Bacteria	Proteobacteria	Betaproteobacteria	Burkholderiales	Comamonadaceae	Acidovorax	Acidovorax sp. JS42	unclassified	unclassified
member	11	-	-	-	-	-	A1W3P0	-	-	-	-	-	Bacteria	Proteobacteria	Betaproteobacteria	Burkholderiales	Comamonadaceae	Diaphorobacter	Diaphorobacter nitroreducens	-	-
member	11	-	-	-	-	-	A1W3P0	-	-	-	-	-	Bacteria	Proteobacteria	Betaproteobacteria	Burkholderiales	Comamonadaceae	Diaphorobacter	Diaphorobacter sp. J5-51	-	-
member	11	-	-	-	-	-	A1WXM7	metabolism	Coenzyme transport and metabolism	1WVY5	May play a key role in the regulation of the intracellular concentration of adenosylhomocysteine	349124.Hhal_1675	Bacteria	Proteobacteria	Gammaproteobacteria	Chromatiales	Ectothiorhodospiraceae	Halorhodospira	Halorhodospira halophila	unclassified	unclassified
member	11	-	-	-	-	-	A2S6W2	metabolism	Coenzyme transport and metabolism	1K11D	May play a key role in the regulation of the intracellular concentration of adenosylhomocysteine	243160.BMA2842	Bacteria	Proteobacteria	Betaproteobacteria	Burkholderiales	Burkholderiaceae	Burkholderia	Burkholderia mallei	unclassified	unclassified
member	11	-	-	-	-	-	A2S6W2	-	-	-	-	-	Bacteria	Proteobacteria	Betaproteobacteria	Burkholderiales	Burkholderiaceae	Burkholderia	Burkholderia pseudomallei	-	-
member	11	-	-	-	-	-	A2S6W2	-	-	-	-	-	Bacteria	Proteobacteria	Betaproteobacteria	Burkholderiales	Burkholderiaceae	Burkholderia	unclassified	-	-
member	11	-	-	-	-	-	A2SL00	metabolism	Nucleotide transport and metabolism	1KJB5	May play a key role in the regulation of the intracellular concentration of adenosylhomocysteine	420662.Mpe_A3286	Bacteria	Proteobacteria	Betaproteobacteria	Burkholderiales	unclassified	Methylibium	Methylibium petroleiphilum	unclassified	unclassified
member	11	-	-	-	-	-	A3MQW7	metabolism	Coenzyme transport and metabolism	1K11D	May play a key role in the regulation of the intracellular concentration of adenosylhomocysteine	243160.BMA2842	Bacteria	Proteobacteria	Betaproteobacteria	Burkholderiales	Burkholderiaceae	Burkholderia	Burkholderia mallei	unclassified	unclassified
member	11	-	-	-	-	-	A3MQW7	-	-	-	-	-	Bacteria	Proteobacteria	Betaproteobacteria	Burkholderiales	Burkholderiaceae	Burkholderia	Burkholderia pseudomallei	-	-
member	11	-	-	-	-	-	A3MQW7	-	-	-	-	-	Bacteria	Proteobacteria	Betaproteobacteria	Burkholderiales	Burkholderiaceae	Burkholderia	unclassified	-	-
member	11	-	-	-	-	-	A3NER1	metabolism	Coenzyme transport and metabolism	1K11D	May play a key role in the regulation of the intracellular concentration of adenosylhomocysteine	243160.BMA2842	Bacteria	Proteobacteria	Betaproteobacteria	Burkholderiales	Burkholderiaceae	Burkholderia	Burkholderia mallei	unclassified	unclassified
member	11	-	-	-	-	-	A3NER1	-	-	-	-	-	Bacteria	Proteobacteria	Betaproteobacteria	Burkholderiales	Burkholderiaceae	Burkholderia	Burkholderia pseudomallei	-	-
member	11	-	-	-	-	-	A3NER1	-	-	-	-	-	Bacteria	Proteobacteria	Betaproteobacteria	Burkholderiales	Burkholderiaceae	Burkholderia	unclassified	-	-
member	11	-	-	-	-	-	A3P0L8	metabolism	Coenzyme transport and metabolism	1K11D	May play a key role in the regulation of the intracellular concentration of adenosylhomocysteine	243160.BMA2842	Bacteria	Proteobacteria	Betaproteobacteria	Burkholderiales	Burkholderiaceae	Burkholderia	Burkholderia mallei	unclassified	unclassified
member	11	-	-	-	-	-	A3P0L8	-	-	-	-	-	Bacteria	Proteobacteria	Betaproteobacteria	Burkholderiales	Burkholderiaceae	Burkholderia	Burkholderia pseudomallei	-	-
member	11	-	-	-	-	-	A3P0L8	-	-	-	-	-	Bacteria	Proteobacteria	Betaproteobacteria	Burkholderiales	Burkholderiaceae	Burkholderia	unclassified	-	-
member	11	-	-	-	-	-	A3PFB5	metabolism	Nucleotide transport and metabolism	1MKG0	May play a key role in the regulation of the intracellular concentration of adenosylhomocysteine	167546.P9301_18171	Bacteria	Cyanobacteria	unclassified	Synechococcales	Prochlorococcaceae	Prochlorococcus	Prochlorococcus marinus	unclassified	unclassified
member	11	-	-	-	-	-	A4G975	metabolism	Coenzyme transport and metabolism	472FH	May play a key role in the regulation of the intracellular concentration of adenosylhomocysteine	204773.HEAR2950	Bacteria	Proteobacteria	Betaproteobacteria	Burkholderiales	Oxalobacteraceae	Herminiimonas	Herminiimonas arsenicoxydans	unclassified	unclassified
member	11	-	-	-	-	-	A4SF77	metabolism	Nucleotide transport and metabolism	1FDJA	May play a key role in the regulation of the intracellular concentration of adenosylhomocysteine	290318.Cvib_1122	Bacteria	Chlorobi	Chlorobia	Chlorobiales	Chlorobiaceae	Chlorobium	Chlorobium phaeovibrioides	unclassified	unclassified
member	11	-	-	-	-	-	A4VRF7	metabolism	Coenzyme transport and metabolism	1Z2DT	May play a key role in the regulation of the intracellular concentration of adenosylhomocysteine	379731.PST_3935	Bacteria	Firmicutes	Bacilli	Lactobacillales	Streptococcaceae	Streptococcus	Streptococcus pneumoniae	unclassified	unclassified
member	11	-	-	-	-	-	A4VRF7	-	-	-	-	-	Bacteria	Proteobacteria	Gammaproteobacteria	Pseudomonadales	Pseudomonadaceae	Pseudomonas	Pseudomonas stutzeri	-	-
member	11	-	-	-	-	-	A4VRF7	-	-	-	-	-	Bacteria	Proteobacteria	Gammaproteobacteria	Pseudomonadales	Pseudomonadaceae	Pseudomonas	unclassified	-	-
member	11	-	-	-	-	-	A5ENA7	metabolism	Coenzyme transport and metabolism	3JQTY	May play a key role in the regulation of the intracellular concentration of adenosylhomocysteine	288000.BBta_5698	Bacteria	Proteobacteria	Alphaproteobacteria	Hyphomicrobiales	Bradyrhizobiaceae	Bradyrhizobium	Bradyrhizobium sp. BTAi1	unclassified	unclassified
member	11	-	-	-	-	-	A5ENA7	-	-	-	-	-	Bacteria	Proteobacteria	Alphaproteobacteria	Hyphomicrobiales	Bradyrhizobiaceae	Bradyrhizobium	unclassified	-	-
member	11	-	-	-	-	-	A5ENA7	-	-	-	-	-	Bacteria	Proteobacteria	Alphaproteobacteria	Hyphomicrobiales	Bradyrhizobiaceae	unclassified	Bradyrhizobiaceae bacterium	-	-
member	11	-	-	-	-	-	A5WA09	metabolism	Nucleotide transport and metabolism	1YX8V	May play a key role in the regulation of the intracellular concentration of adenosylhomocysteine	351746.Pput_4849	Bacteria	Proteobacteria	Gammaproteobacteria	Pseudomonadales	Pseudomonadaceae	Pseudomonas	Pseudomonas putida	unclassified	unclassified
member	11	-	-	-	-	-	A5WA09	-	-	-	-	-	Bacteria	Proteobacteria	Gammaproteobacteria	Pseudomonadales	Pseudomonadaceae	Pseudomonas	Pseudomonas sp. FW305-E2	-	-
member	11	-	-	-	-	-	A5WA09	-	-	-	-	-	Bacteria	Proteobacteria	Gammaproteobacteria	Pseudomonadales	Pseudomonadaceae	Pseudomonas	unclassified	-	-
member	11	-	-	-	-	-	A6T2Y9	metabolism	Coenzyme transport and metabolism	472FH	May play a key role in the regulation of the intracellular concentration of adenosylhomocysteine	375286.mma_3196	Bacteria	Proteobacteria	Betaproteobacteria	Burkholderiales	Oxalobacteraceae	Janthinobacterium	Janthinobacterium sp. Marseille	unclassified	unclassified
member	11	-	-	-	-	-	A8G7D1	metabolism	Nucleotide transport and metabolism	1MKG0	May play a key role in the regulation of the intracellular concentration of adenosylhomocysteine	93060.P9215_18991	Bacteria	Cyanobacteria	unclassified	Synechococcales	Prochlorococcaceae	Prochlorococcus	Prochlorococcus marinus	unclassified	unclassified
member	11	-	-	-	-	-	A9C184	metabolism	Coenzyme transport and metabolism	4A9S8	May play a key role in the regulation of the intracellular concentration of adenosylhomocysteine	398578.Daci_5919	Bacteria	Proteobacteria	Betaproteobacteria	Burkholderiales	Comamonadaceae	Delftia	Delftia acidovorans	unclassified	unclassified
member	11	-	-	-	-	-	A9C184	-	-	-	-	-	Bacteria	Proteobacteria	Betaproteobacteria	Burkholderiales	Comamonadaceae	Delftia	Delftia sp. 13_1_20CM_4_67_18	-	-
member	11	-	-	-	-	-	A9C184	-	-	-	-	-	Bacteria	Proteobacteria	Betaproteobacteria	Burkholderiales	Comamonadaceae	Delftia	unclassified	-	-
member	11	-	-	-	-	-	A9KD88	metabolism	Coenzyme transport and metabolism	1JCNR	May play a key role in the regulation of the intracellular concentration of adenosylhomocysteine	227377.CBU_2031	Bacteria	Proteobacteria	Gammaproteobacteria	Legionellales	Coxiellaceae	Coxiella	Coxiella burnetii	unclassified	unclassified
member	11	-	-	-	-	-	A9VYP7	metabolism	Coenzyme transport and metabolism	1JSF0	May play a key role in the regulation of the intracellular concentration of adenosylhomocysteine	272630.MexAM1_META1p4876	Bacteria	Proteobacteria	Alphaproteobacteria	Hyphomicrobiales	Methylobacteriaceae	Methylobacterium	Methylobacterium sp. Leaf119	unclassified	unclassified
member	11	-	-	-	-	-	A9VYP7	-	-	-	-	-	Bacteria	Proteobacteria	Alphaproteobacteria	Hyphomicrobiales	Methylobacteriaceae	Methylobacterium	Methylobacterium sp. Leaf121	-	-
member	11	-	-	-	-	-	A9VYP7	-	-	-	-	-	Bacteria	Proteobacteria	Alphaproteobacteria	Hyphomicrobiales	Methylobacteriaceae	Methylobacterium	Methylobacterium sp. Leaf122	-	-
member	11	-	-	-	-	-	A9VYP7	-	-	-	-	-	Bacteria	Proteobacteria	Alphaproteobacteria	Hyphomicrobiales	Methylobacteriaceae	Methylobacterium	Methylobacterium sp. Leaf90	-	-
member	11	-	-	-	-	-	A9VYP7	-	-	-	-	-	Bacteria	Proteobacteria	Alphaproteobacteria	Hyphomicrobiales	Methylobacteriaceae	Methylobacterium	Methylobacterium sp. Leaf92	-	-
member	11	-	-	-	-	-	A9VYP7	-	-	-	-	-	Bacteria	Proteobacteria	Alphaproteobacteria	Hyphomicrobiales	Methylobacteriaceae	Methylorubrum	Methylorubrum extorquens	-	-
member	11	-	-	-	-	-	A9VYP7	-	-	-	-	-	Bacteria	Proteobacteria	Alphaproteobacteria	Hyphomicrobiales	Methylobacteriaceae	Methylorubrum	unclassified	-	-
member	11	-	-	-	-	-	B0KM00	metabolism	Nucleotide transport and metabolism	1YX8V	May play a key role in the regulation of the intracellular concentration of adenosylhomocysteine	76869.PputGB1_5025	Bacteria	Proteobacteria	Gammaproteobacteria	Pseudomonadales	Pseudomonadaceae	Pseudomonas	Pseudomonas putida	unclassified	unclassified
member	11	-	-	-	-	-	B0KM00	-	-	-	-	-	Bacteria	Proteobacteria	Gammaproteobacteria	Pseudomonadales	Pseudomonadaceae	Pseudomonas	unclassified	-	-
member	11	-	-	-	-	-	B0U232	metabolism	Coenzyme transport and metabolism	1X33V	May play a key role in the regulation of the intracellular concentration of adenosylhomocysteine	1444770.AF72_11510	Bacteria	Proteobacteria	Gammaproteobacteria	Xanthomonadales	Xanthomonadaceae	Xylella	Xylella fastidiosa	unclassified	unclassified
member	11	-	-	-	-	-	B0UM37	metabolism	Coenzyme transport and metabolism	1JSF0	May play a key role in the regulation of the intracellular concentration of adenosylhomocysteine	426117.M446_0499	Bacteria	Proteobacteria	Alphaproteobacteria	Hyphomicrobiales	Methylobacteriaceae	Methylobacterium	Methylobacterium sp. 4-46	unclassified	unclassified
member	11	-	-	-	-	-	B0UM37	-	-	-	-	-	Bacteria	Proteobacteria	Alphaproteobacteria	Hyphomicrobiales	Methylobacteriaceae	Methylobacterium	Methylobacterium sp. WSM2598	-	-
member	11	-	-	-	-	-	B1J2Y8	metabolism	Nucleotide transport and metabolism	1YX8V	May play a key role in the regulation of the intracellular concentration of adenosylhomocysteine	390235.PputW619_0489	Bacteria	Proteobacteria	Gammaproteobacteria	Pseudomonadales	Pseudomonadaceae	Pseudomonas	Pseudomonas putida	unclassified	unclassified
member	11	-	-	-	-	-	B1Y647	metabolism	Nucleotide transport and metabolism	1KJB5	May play a key role in the regulation of the intracellular concentration of adenosylhomocysteine	395495.Lcho_0119	Bacteria	Proteobacteria	Betaproteobacteria	Burkholderiales	unclassified	Leptothrix	Leptothrix cholodnii	unclassified	unclassified
member	11	-	-	-	-	-	B1ZLX0	metabolism	Coenzyme transport and metabolism	1JSF0	May play a key role in the regulation of the intracellular concentration of adenosylhomocysteine	441620.Mpop_4943	Bacteria	Proteobacteria	Alphaproteobacteria	Hyphomicrobiales	Methylobacteriaceae	Methylorubrum	Methylorubrum populi	unclassified	unclassified
member	11	-	-	-	-	-	B2AGG2	metabolism	Coenzyme transport and metabolism	1K11D	May play a key role in the regulation of the intracellular concentration of adenosylhomocysteine	977880.RALTA_A0188	Bacteria	Proteobacteria	Betaproteobacteria	Burkholderiales	Burkholderiaceae	Cupriavidus	Cupriavidus taiwanensis	unclassified	unclassified
member	11	-	-	-	-	-	B2I7N4	metabolism	Coenzyme transport and metabolism	1X33V	May play a key role in the regulation of the intracellular concentration of adenosylhomocysteine	1444770.AF72_11510	Bacteria	Proteobacteria	Gammaproteobacteria	Xanthomonadales	Xanthomonadaceae	Xylella	Xylella fastidiosa	unclassified	unclassified
member	11	-	-	-	-	-	B2JIP4	metabolism	Coenzyme transport and metabolism	1K11D	May play a key role in the regulation of the intracellular concentration of adenosylhomocysteine	391038.Bphy_2918	Bacteria	Proteobacteria	Betaproteobacteria	Burkholderiales	Burkholderiaceae	Paraburkholderia	Paraburkholderia phymatum	unclassified	unclassified
member	11	-	-	-	-	-	B2SPN6	metabolism	Coenzyme transport and metabolism	1X33V	May play a key role in the regulation of the intracellular concentration of adenosylhomocysteine	360094.PXO_04338	Bacteria	Proteobacteria	Gammaproteobacteria	Xanthomonadales	Xanthomonadaceae	Xanthomonas	Xanthomonas oryzae	unclassified	unclassified
member	11	-	-	-	-	-	B2T6X2	metabolism	Coenzyme transport and metabolism	1K11D	May play a key role in the regulation of the intracellular concentration of adenosylhomocysteine	398527.Bphyt_3758	Bacteria	Proteobacteria	Betaproteobacteria	Burkholderiales	Burkholderiaceae	Paraburkholderia	Paraburkholderia phytofirmans	unclassified	unclassified
member	11	-	-	-	-	-	B2U774	metabolism	Coenzyme transport and metabolism	1K11D	May play a key role in the regulation of the intracellular concentration of adenosylhomocysteine	402626.Rpic_3656	Bacteria	Proteobacteria	Betaproteobacteria	Burkholderiales	Burkholderiaceae	Ralstonia	Ralstonia pickettii	unclassified	unclassified
member	11	-	-	-	-	-	B2U774	-	-	-	-	-	Bacteria	Proteobacteria	Betaproteobacteria	Burkholderiales	Burkholderiaceae	Ralstonia	Ralstonia sp. PBBBR1	-	-
member	11	-	-	-	-	-	B2U774	-	-	-	-	-	Bacteria	Proteobacteria	Betaproteobacteria	Burkholderiales	Burkholderiaceae	Ralstonia	unclassified	-	-
member	11	-	-	-	-	-	B3EDY3	metabolism	Nucleotide transport and metabolism	1FDJA	May play a key role in the regulation of the intracellular concentration of adenosylhomocysteine	290315.Clim_1642	Bacteria	Chlorobi	Chlorobia	Chlorobiales	Chlorobiaceae	Chlorobium	Chlorobium limicola	unclassified	unclassified
member	11	-	-	-	-	-	B3QJT3	metabolism	Coenzyme transport and metabolism	3JQTY	May play a key role in the regulation of the intracellular concentration of adenosylhomocysteine	258594.RPA4015	Bacteria	Proteobacteria	Alphaproteobacteria	Hyphomicrobiales	Bradyrhizobiaceae	Rhodopseudomonas	Rhodopseudomonas palustris	unclassified	unclassified
member	11	-	-	-	-	-	B3QMF5	metabolism	Nucleotide transport and metabolism	1FDJA	May play a key role in the regulation of the intracellular concentration of adenosylhomocysteine	517417.Cpar_0688	Bacteria	Chlorobi	Chlorobia	Chlorobiales	Chlorobiaceae	Chlorobaculum	Chlorobaculum parvum	unclassified	unclassified
member	11	-	-	-	-	-	B4SD43	metabolism	Nucleotide transport and metabolism	1FDJA	May play a key role in the regulation of the intracellular concentration of adenosylhomocysteine	324925.Ppha_2095	Bacteria	Chlorobi	Chlorobia	Chlorobiales	Chlorobiaceae	Pelodictyon	Pelodictyon phaeoclathratiforme	unclassified	unclassified
member	11	-	-	-	-	-	B6J3R0	metabolism	Coenzyme transport and metabolism	1JCNR	May play a key role in the regulation of the intracellular concentration of adenosylhomocysteine	227377.CBU_2031	Bacteria	Proteobacteria	Gammaproteobacteria	Legionellales	Coxiellaceae	Coxiella	Coxiella burnetii	unclassified	unclassified
member	11	-	-	-	-	-	B6J6H1	metabolism	Coenzyme transport and metabolism	1JCNR	May play a key role in the regulation of the intracellular concentration of adenosylhomocysteine	227377.CBU_2031	Bacteria	Proteobacteria	Gammaproteobacteria	Legionellales	Coxiellaceae	Coxiella	Coxiella burnetii	unclassified	unclassified
member	11	-	-	-	-	-	B7KSJ4	metabolism	Coenzyme transport and metabolism	1JSF0	May play a key role in the regulation of the intracellular concentration of adenosylhomocysteine	272630.MexAM1_META1p4876	Bacteria	Proteobacteria	Alphaproteobacteria	Hyphomicrobiales	Methylobacteriaceae	Methylobacterium	Methylobacterium sp. Leaf119	unclassified	unclassified
member	11	-	-	-	-	-	B7KSJ4	-	-	-	-	-	Bacteria	Proteobacteria	Alphaproteobacteria	Hyphomicrobiales	Methylobacteriaceae	Methylobacterium	Methylobacterium sp. Leaf121	-	-
member	11	-	-	-	-	-	B7KSJ4	-	-	-	-	-	Bacteria	Proteobacteria	Alphaproteobacteria	Hyphomicrobiales	Methylobacteriaceae	Methylobacterium	Methylobacterium sp. Leaf122	-	-
member	11	-	-	-	-	-	B7KSJ4	-	-	-	-	-	Bacteria	Proteobacteria	Alphaproteobacteria	Hyphomicrobiales	Methylobacteriaceae	Methylobacterium	Methylobacterium sp. Leaf90	-	-
member	11	-	-	-	-	-	B7KSJ4	-	-	-	-	-	Bacteria	Proteobacteria	Alphaproteobacteria	Hyphomicrobiales	Methylobacteriaceae	Methylobacterium	Methylobacterium sp. Leaf92	-	-
member	11	-	-	-	-	-	B7KSJ4	-	-	-	-	-	Bacteria	Proteobacteria	Alphaproteobacteria	Hyphomicrobiales	Methylobacteriaceae	Methylorubrum	Methylorubrum extorquens	-	-
member	11	-	-	-	-	-	B7KSJ4	-	-	-	-	-	Bacteria	Proteobacteria	Alphaproteobacteria	Hyphomicrobiales	Methylobacteriaceae	Methylorubrum	unclassified	-	-
member	11	-	-	-	-	-	B7V419	metabolism	Coenzyme transport and metabolism	1YEBT	May play a key role in the regulation of the intracellular concentration of adenosylhomocysteine	287.DR97_3400	Bacteria	Proteobacteria	Gammaproteobacteria	Enterobacterales	Enterobacteriaceae	Klebsiella	Klebsiella pneumoniae	unclassified	unclassified
member	11	-	-	-	-	-	B7V419	-	-	-	-	-	Bacteria	Proteobacteria	Gammaproteobacteria	Moraxellales	Moraxellaceae	Acinetobacter	Acinetobacter baumannii	-	-
member	11	-	-	-	-	-	B7V419	-	-	-	-	-	Bacteria	Proteobacteria	Gammaproteobacteria	Pseudomonadales	Pseudomonadaceae	Pseudomonas	Pseudomonas aeruginosa	-	-
member	11	-	-	-	-	-	B7V419	-	-	-	-	-	Bacteria	Proteobacteria	Gammaproteobacteria	Pseudomonadales	Pseudomonadaceae	Pseudomonas	unclassified	-	-
member	11	-	-	-	-	-	B8DR41	metabolism	Coenzyme transport and metabolism	2M8PC	May play a key role in the regulation of the intracellular concentration of adenosylhomocysteine	883.DvMF_2580	Bacteria	Proteobacteria	Deltaproteobacteria	Desulfovibrionales	Desulfovibrionaceae	Desulfovibrio	Desulfovibrio vulgaris	unclassified	unclassified
member	11	-	-	-	-	-	B8IPU4	metabolism	Coenzyme transport and metabolism	1JSF0	May play a key role in the regulation of the intracellular concentration of adenosylhomocysteine	460265.Mnod_1604	Bacteria	Proteobacteria	Alphaproteobacteria	Hyphomicrobiales	Methylobacteriaceae	Methylobacterium	Methylobacterium nodulans	unclassified	unclassified
member	11	-	-	-	-	-	B9MD45	metabolism	Coenzyme transport and metabolism	4A9S8	May play a key role in the regulation of the intracellular concentration of adenosylhomocysteine	535289.Dtpsy_0597	Bacteria	Proteobacteria	Betaproteobacteria	Burkholderiales	Comamonadaceae	Diaphorobacter	[Acidovorax] ebreus	unclassified	unclassified
member	11	-	-	-	-	-	C5CM29	metabolism	Coenzyme transport and metabolism	4A9S8	May play a key role in the regulation of the intracellular concentration of adenosylhomocysteine	543728.Vapar_4683	Bacteria	Proteobacteria	Betaproteobacteria	Burkholderiales	Comamonadaceae	Variovorax	Variovorax paradoxus	unclassified	unclassified
member	11	-	-	-	-	-	C6C1F4	metabolism	Coenzyme transport and metabolism	2M8PC	May play a key role in the regulation of the intracellular concentration of adenosylhomocysteine	526222.Desal_3077	Bacteria	Proteobacteria	Deltaproteobacteria	Desulfovibrionales	Desulfovibrionaceae	Maridesulfovibrio	Maridesulfovibrio salexigens	unclassified	unclassified
member	11	-	-	-	-	-	HG1119729	poorly characterized	Function unknown	4AMCP	esterase of the alpha-beta hydrolase superfamily	357276.EL88_14875	Bacteria	Bacteroidetes	Bacteroidia	Bacteroidales	Bacteroidaceae	Bacteroides	Bacteroides dorei CAG:222	unclassified	unclassified
member	11	-	-	-	-	-	HG1119729	-	-	-	-	-	Bacteria	Bacteroidetes	Bacteroidia	Bacteroidales	Bacteroidaceae	Bacteroides	Bacteroides sp. 3_1_33FAA	-	-
member	11	-	-	-	-	-	HG1119729	-	-	-	-	-	Bacteria	Bacteroidetes	Bacteroidia	Bacteroidales	Bacteroidaceae	Bacteroides	Bacteroides sp. 3_1_40A	-	-
member	11	-	-	-	-	-	HG1119729	-	-	-	-	-	Bacteria	Bacteroidetes	Bacteroidia	Bacteroidales	Bacteroidaceae	Bacteroides	Bacteroides sp. 4_3_47FAA	-	-
member	11	-	-	-	-	-	HG1119729	-	-	-	-	-	Bacteria	Bacteroidetes	Bacteroidia	Bacteroidales	Bacteroidaceae	Bacteroides	Bacteroides sp. 9_1_42FAA	-	-
member	11	-	-	-	-	-	HG1119729	-	-	-	-	-	Bacteria	Bacteroidetes	Bacteroidia	Bacteroidales	Bacteroidaceae	Bacteroides	Bacteroides sp. AF15-23LB	-	-
member	11	-	-	-	-	-	HG1119729	-	-	-	-	-	Bacteria	Bacteroidetes	Bacteroidia	Bacteroidales	Bacteroidaceae	Bacteroides	Bacteroides sp. AF16-29	-	-
member	11	-	-	-	-	-	HG1119729	-	-	-	-	-	Bacteria	Bacteroidetes	Bacteroidia	Bacteroidales	Bacteroidaceae	Bacteroides	Bacteroides sp. AF17-1	-	-
member	11	-	-	-	-	-	HG1119729	-	-	-	-	-	Bacteria	Bacteroidetes	Bacteroidia	Bacteroidales	Bacteroidaceae	Bacteroides	Bacteroides sp. AF25-18	-	-
member	11	-	-	-	-	-	HG1119729	-	-	-	-	-	Bacteria	Bacteroidetes	Bacteroidia	Bacteroidales	Bacteroidaceae	Bacteroides	Bacteroides sp. AF32-15BH	-	-
member	11	-	-	-	-	-	HG1119729	-	-	-	-	-	Bacteria	Bacteroidetes	Bacteroidia	Bacteroidales	Bacteroidaceae	Bacteroides	Bacteroides sp. AF39-10AT	-	-
member	11	-	-	-	-	-	HG1119729	-	-	-	-	-	Bacteria	Bacteroidetes	Bacteroidia	Bacteroidales	Bacteroidaceae	Bacteroides	Bacteroides sp. AM18-9	-	-
member	11	-	-	-	-	-	HG1119729	-	-	-	-	-	Bacteria	Bacteroidetes	Bacteroidia	Bacteroidales	Bacteroidaceae	Bacteroides	Bacteroides sp. AM23-18	-	-
member	11	-	-	-	-	-	HG1119729	-	-	-	-	-	Bacteria	Bacteroidetes	Bacteroidia	Bacteroidales	Bacteroidaceae	Bacteroides	Bacteroides sp. AM26-11	-	-
member	11	-	-	-	-	-	HG1119729	-	-	-	-	-	Bacteria	Bacteroidetes	Bacteroidia	Bacteroidales	Bacteroidaceae	Bacteroides	Bacteroides sp. AM27-13	-	-
member	11	-	-	-	-	-	HG1119729	-	-	-	-	-	Bacteria	Bacteroidetes	Bacteroidia	Bacteroidales	Bacteroidaceae	Bacteroides	Bacteroides sp. AM28-6	-	-
member	11	-	-	-	-	-	HG1119729	-	-	-	-	-	Bacteria	Bacteroidetes	Bacteroidia	Bacteroidales	Bacteroidaceae	Bacteroides	Bacteroides vulgatus CAG:6	-	-
member	11	-	-	-	-	-	HG1119729	-	-	-	-	-	Bacteria	Bacteroidetes	Bacteroidia	Bacteroidales	Bacteroidaceae	Phocaeicola	Phocaeicola vulgatus	-	-
member	11	-	-	-	-	-	HG1119729	-	-	-	-	-	Bacteria	Bacteroidetes	Bacteroidia	Bacteroidales	Bacteroidaceae	Phocaeicola	unclassified	-	-
member	11	-	-	-	-	-	HG1119729	-	-	-	-	-	Bacteria	Bacteroidetes	Bacteroidia	Bacteroidales	Bacteroidaceae	unclassified	unclassified	-	-
member	11	-	-	-	-	-	HG1193694	metabolism	Coenzyme transport and metabolism	4AP1W	May play a key role in the regulation of the intracellular concentration of adenosylhomocysteine	657309.BXY_19150	Bacteria	Bacteroidetes	Bacteroidia	Bacteroidales	Bacteroidaceae	Bacteroides	Bacteroides xylanisolvens	unclassified	unclassified
member	11	-	-	-	-	-	HG1451147	unclassified	unclassified	251AY	unclassified	515620.EUBELI_01595	Bacteria	Firmicutes	Clostridia	Eubacteriales	Eubacteriaceae	Eubacterium	Eubacterium eligens CAG:72	unsaturated rhamnogalacturonyl hydrolase (EC 3.2.1.172); d-4,5-unsaturated beta-glucuronyl hydrolase (EC 3.2.1.-); d-4,5-unsaturated alpha-galacturonidase (EC 3.2.1.-)	GH105
member	11	-	-	-	-	-	HG1451147	-	-	-	-	-	Bacteria	Firmicutes	Clostridia	Eubacteriales	Eubacteriaceae	Eubacterium	Eubacterium sp. AM49-13BH	-	-
member	11	-	-	-	-	-	HG1451147	-	-	-	-	-	Bacteria	Firmicutes	Clostridia	Eubacteriales	Lachnospiraceae	Lachnospira	Lachnospira eligens	-	-
member	11	-	-	-	-	-	HG2260678	metabolism	Coenzyme transport and metabolism	4AP1W	May play a key role in the regulation of the intracellular concentration of adenosylhomocysteine	272559.BF9343_4153	Bacteria	Bacteroidetes	Bacteroidia	Bacteroidales	Bacteroidaceae	Bacteroides	Bacteroides fragilis	unclassified	unclassified
member	11	-	-	-	-	-	HG2260678	-	-	-	-	-	Bacteria	Bacteroidetes	Bacteroidia	Bacteroidales	Bacteroidaceae	Bacteroides	Bacteroides fragilis CAG:47	-	-
member	11	-	-	-	-	-	HG2260678	-	-	-	-	-	Bacteria	Bacteroidetes	Bacteroidia	Bacteroidales	Bacteroidaceae	Bacteroides	Bacteroides fragilis CAG:558	-	-
member	11	-	-	-	-	-	HG2260678	-	-	-	-	-	Bacteria	Bacteroidetes	Bacteroidia	Bacteroidales	Bacteroidaceae	Bacteroides	Bacteroides sp. PHL 2737	-	-
member	11	-	-	-	-	-	HG2260678	-	-	-	-	-	Bacteria	Bacteroidetes	Bacteroidia	Bacteroidales	Bacteroidaceae	Bacteroides	unclassified	-	-
member	11	-	-	-	-	-	HG2318337	metabolism	Coenzyme transport and metabolism	22W9Y	May play a key role in the regulation of the intracellular concentration of adenosylhomocysteine	1235803.C825_02208	Bacteria	Bacteroidetes	Bacteroidia	Bacteroidales	Tannerellaceae	Parabacteroides	Parabacteroides goldsteinii	unclassified	unclassified
member	11	-	-	-	-	-	HG2318337	-	-	-	-	-	Bacteria	Bacteroidetes	Bacteroidia	Bacteroidales	Tannerellaceae	Parabacteroides	Parabacteroides sp. ASF519	-	-
member	11	-	-	-	-	-	HG2318337	-	-	-	-	-	Bacteria	Bacteroidetes	Bacteroidia	Bacteroidales	Tannerellaceae	Parabacteroides	unclassified	-	-
member	11	-	-	-	-	-	HG2615464	metabolism	Coenzyme transport and metabolism	4AP1W	May play a key role in the regulation of the intracellular concentration of adenosylhomocysteine	272559.BF9343_4153	Bacteria	Bacteroidetes	Bacteroidia	Bacteroidales	Bacteroidaceae	Bacteroides	Bacteroides fragilis	unclassified	unclassified
member	11	-	-	-	-	-	HG2615464	-	-	-	-	-	Bacteria	Bacteroidetes	Bacteroidia	Bacteroidales	Bacteroidaceae	Bacteroides	Bacteroides fragilis CAG:47	-	-
member	11	-	-	-	-	-	HG2615464	-	-	-	-	-	Bacteria	Bacteroidetes	Bacteroidia	Bacteroidales	Bacteroidaceae	Bacteroides	Bacteroides fragilis CAG:558	-	-
member	11	-	-	-	-	-	HG2615464	-	-	-	-	-	Bacteria	Bacteroidetes	Bacteroidia	Bacteroidales	Bacteroidaceae	Bacteroides	Bacteroides sp. PHL 2737	-	-
member	11	-	-	-	-	-	HG2615464	-	-	-	-	-	Bacteria	Bacteroidetes	Bacteroidia	Bacteroidales	Bacteroidaceae	Bacteroides	unclassified	-	-
member	11	-	-	-	-	-	HG2631252	metabolism	Coenzyme transport and metabolism	22UQ1	May play a key role in the regulation of the intracellular concentration of adenosylhomocysteine	1203611.KB894542_gene670	Bacteria	Bacteroidetes	Bacteroidia	Bacteroidales	Rikenellaceae	Alistipes	Alistipes communis	unclassified	unclassified
member	11	-	-	-	-	-	HG2661377	metabolism	Coenzyme transport and metabolism	22UQ1	May play a key role in the regulation of the intracellular concentration of adenosylhomocysteine	1033732.CAHI01000006_gene2203	unclassified	unclassified	unclassified	unclassified	unclassified	unclassified	unclassified	unclassified	unclassified
member	11	-	-	-	-	-	HG2739689	metabolism	Coenzyme transport and metabolism	4AP1W	May play a key role in the regulation of the intracellular concentration of adenosylhomocysteine	1077285.AGDG01000004_gene2294	Bacteria	Bacteroidetes	Bacteroidia	Bacteroidales	Bacteroidaceae	Bacteroides	Bacteroides faecis	unclassified	unclassified
member	11	-	-	-	-	-	HG2809686	metabolism	Coenzyme transport and metabolism	2M8PC	May play a key role in the regulation of the intracellular concentration of adenosylhomocysteine	1408428.JNJP01000104_gene2651	Bacteria	Proteobacteria	Deltaproteobacteria	Desulfovibrionales	Desulfovibrionaceae	Bilophila	Bilophila sp. 4_1_30	unclassified	unclassified
member	11	-	-	-	-	-	HG2809686	-	-	-	-	-	Bacteria	Proteobacteria	Deltaproteobacteria	Desulfovibrionales	Desulfovibrionaceae	Bilophila	Bilophila wadsworthia	-	-
member	11	-	-	-	-	-	HG2824194	metabolism	Energy production and conversion	4JNC0	Belongs to the mitochondrial carrier (TC 2.A.29) family	3847.GLYMA08G15150.2	Eukaryota	Streptophyta	Magnoliopsida	Fabales	Fabaceae	Glycine	Glycine max	unclassified	unclassified
member	11	-	-	-	-	-	HG2870933	metabolism	Coenzyme transport and metabolism	22UQ1	May play a key role in the regulation of the intracellular concentration of adenosylhomocysteine	1203611.KB894542_gene670	Bacteria	Bacteroidetes	Bacteroidia	Bacteroidales	Rikenellaceae	Alistipes	Alistipes sp. An31A	unclassified	unclassified
member	11	-	-	-	-	-	HG2870933	-	-	-	-	-	Bacteria	Bacteroidetes	Bacteroidia	Bacteroidales	Rikenellaceae	Alistipes	unclassified	-	-
member	11	-	-	-	-	-	HG2983139	poorly characterized	Function unknown	4AMCP	esterase of the alpha-beta hydrolase superfamily	357276.EL88_14875	Bacteria	Bacteroidetes	Bacteroidia	Bacteroidales	Bacteroidaceae	Bacteroides	Bacteroides dorei CAG:222	unclassified	unclassified
member	11	-	-	-	-	-	HG2983139	-	-	-	-	-	Bacteria	Bacteroidetes	Bacteroidia	Bacteroidales	Bacteroidaceae	Bacteroides	Bacteroides sp. 3_1_33FAA	-	-
member	11	-	-	-	-	-	HG2983139	-	-	-	-	-	Bacteria	Bacteroidetes	Bacteroidia	Bacteroidales	Bacteroidaceae	Bacteroides	Bacteroides sp. 9_1_42FAA	-	-
member	11	-	-	-	-	-	HG2983139	-	-	-	-	-	Bacteria	Bacteroidetes	Bacteroidia	Bacteroidales	Bacteroidaceae	Bacteroides	Bacteroides sp. AF15-23LB	-	-
member	11	-	-	-	-	-	HG2983139	-	-	-	-	-	Bacteria	Bacteroidetes	Bacteroidia	Bacteroidales	Bacteroidaceae	Bacteroides	Bacteroides sp. AF16-29	-	-
member	11	-	-	-	-	-	HG2983139	-	-	-	-	-	Bacteria	Bacteroidetes	Bacteroidia	Bacteroidales	Bacteroidaceae	Bacteroides	Bacteroides sp. AF17-1	-	-
member	11	-	-	-	-	-	HG2983139	-	-	-	-	-	Bacteria	Bacteroidetes	Bacteroidia	Bacteroidales	Bacteroidaceae	Bacteroides	Bacteroides sp. AF25-18	-	-
member	11	-	-	-	-	-	HG2983139	-	-	-	-	-	Bacteria	Bacteroidetes	Bacteroidia	Bacteroidales	Bacteroidaceae	Bacteroides	Bacteroides sp. AF39-10AT	-	-
member	11	-	-	-	-	-	HG2983139	-	-	-	-	-	Bacteria	Bacteroidetes	Bacteroidia	Bacteroidales	Bacteroidaceae	Bacteroides	Bacteroides sp. AM18-9	-	-
member	11	-	-	-	-	-	HG2983139	-	-	-	-	-	Bacteria	Bacteroidetes	Bacteroidia	Bacteroidales	Bacteroidaceae	Bacteroides	Bacteroides sp. AM23-18	-	-
member	11	-	-	-	-	-	HG2983139	-	-	-	-	-	Bacteria	Bacteroidetes	Bacteroidia	Bacteroidales	Bacteroidaceae	Bacteroides	Bacteroides sp. AM28-6	-	-
member	11	-	-	-	-	-	HG2983139	-	-	-	-	-	Bacteria	Bacteroidetes	Bacteroidia	Bacteroidales	Bacteroidaceae	unclassified	unclassified	-	-
member	11	-	-	-	-	-	HG2990088	metabolism	Coenzyme transport and metabolism	2M8PC	May play a key role in the regulation of the intracellular concentration of adenosylhomocysteine	1408428.JNJP01000104_gene2651	Bacteria	Proteobacteria	Deltaproteobacteria	Desulfovibrionales	Desulfovibrionaceae	Bilophila	Bilophila sp. 4_1_30	unclassified	unclassified
member	11	-	-	-	-	-	HG2990088	-	-	-	-	-	Bacteria	Proteobacteria	Deltaproteobacteria	Desulfovibrionales	Desulfovibrionaceae	Bilophila	Bilophila wadsworthia	-	-
member	11	-	-	-	-	-	HG3009199	metabolism	Coenzyme transport and metabolism	4AP1W	May play a key role in the regulation of the intracellular concentration of adenosylhomocysteine	272559.BF9343_4153	Bacteria	Bacteroidetes	Bacteroidia	Bacteroidales	Bacteroidaceae	Bacteroides	Bacteroides fragilis	unclassified	unclassified
member	11	-	-	-	-	-	HG3009199	-	-	-	-	-	Bacteria	Bacteroidetes	Bacteroidia	Bacteroidales	Bacteroidaceae	Bacteroides	Bacteroides fragilis CAG:47	-	-
member	11	-	-	-	-	-	HG3009199	-	-	-	-	-	Bacteria	Bacteroidetes	Bacteroidia	Bacteroidales	Bacteroidaceae	Bacteroides	Bacteroides fragilis CAG:558	-	-
member	11	-	-	-	-	-	HG3009199	-	-	-	-	-	Bacteria	Bacteroidetes	Bacteroidia	Bacteroidales	Bacteroidaceae	Bacteroides	Bacteroides sp. PHL 2737	-	-
member	11	-	-	-	-	-	HG3009199	-	-	-	-	-	Bacteria	Bacteroidetes	Bacteroidia	Bacteroidales	Bacteroidaceae	Bacteroides	unclassified	-	-
member	11	-	-	-	-	-	HG3033791	metabolism	Coenzyme transport and metabolism	4PRJ8	May play a key role in the regulation of the intracellular concentration of adenosylhomocysteine	1203554.HMPREF1476_02254	Bacteria	Proteobacteria	Betaproteobacteria	Burkholderiales	Sutterellaceae	Parasutterella	Parasutterella secunda	unclassified	unclassified
member	11	-	-	-	-	-	HG3092330	metabolism	Coenzyme transport and metabolism	4AP1W	May play a key role in the regulation of the intracellular concentration of adenosylhomocysteine	471870.BACINT_01579	Bacteria	Bacteroidetes	Bacteroidia	Bacteroidales	Prevotellaceae	Prevotella	Prevotella sp. CAG:755	unclassified	unclassified
member	11	-	-	-	-	-	HG3102708	metabolism	Coenzyme transport and metabolism	22UQ1	May play a key role in the regulation of the intracellular concentration of adenosylhomocysteine	1033732.CAHI01000006_gene2203	Bacteria	Bacteroidetes	Bacteroidia	Bacteroidales	Rikenellaceae	Alistipes	Alistipes sp. An31A	unclassified	unclassified
member	11	-	-	-	-	-	HG3102708	-	-	-	-	-	Bacteria	Bacteroidetes	Bacteroidia	Bacteroidales	Rikenellaceae	Alistipes	unclassified	-	-
member	11	-	-	-	-	-	HG3111424	metabolism	Coenzyme transport and metabolism	4AP1W	May play a key role in the regulation of the intracellular concentration of adenosylhomocysteine	272559.BF9343_4153	Bacteria	Bacteroidetes	Bacteroidia	Bacteroidales	Bacteroidaceae	Bacteroides	Bacteroides fragilis	unclassified	unclassified
member	11	-	-	-	-	-	HG3111424	-	-	-	-	-	Bacteria	Bacteroidetes	Bacteroidia	Bacteroidales	Bacteroidaceae	Bacteroides	Bacteroides fragilis CAG:47	-	-
member	11	-	-	-	-	-	HG3111424	-	-	-	-	-	Bacteria	Bacteroidetes	Bacteroidia	Bacteroidales	Bacteroidaceae	Bacteroides	Bacteroides fragilis CAG:558	-	-
member	11	-	-	-	-	-	HG3111424	-	-	-	-	-	Bacteria	Bacteroidetes	Bacteroidia	Bacteroidales	Bacteroidaceae	Bacteroides	Bacteroides sp. PHL 2737	-	-
member	11	-	-	-	-	-	HG3111424	-	-	-	-	-	Bacteria	Bacteroidetes	Bacteroidia	Bacteroidales	Bacteroidaceae	Bacteroides	unclassified	-	-
member	11	-	-	-	-	-	HG3116974	metabolism	Coenzyme transport and metabolism	22UQ1	May play a key role in the regulation of the intracellular concentration of adenosylhomocysteine	1203611.KB894542_gene670	Bacteria	Bacteroidetes	Bacteroidia	Bacteroidales	Rikenellaceae	Alistipes	Alistipes sp. An116	unclassified	unclassified
member	11	-	-	-	-	-	HG3168364	metabolism	Coenzyme transport and metabolism	44P8C	adenosylhomocysteinase	4098.XP_009622119.1	Eukaryota	Streptophyta	Magnoliopsida	Poales	Poaceae	Zea	Zea mays	unclassified	unclassified
member	11	-	-	-	-	-	HG3184893	metabolism	Coenzyme transport and metabolism	22UQ1	May play a key role in the regulation of the intracellular concentration of adenosylhomocysteine	1033732.CAHI01000006_gene2203	Bacteria	Bacteroidetes	Bacteroidia	Bacteroidales	Rikenellaceae	Alistipes	Alistipes shahii	unclassified	unclassified
member	11	-	-	-	-	-	HG3184893	-	-	-	-	-	Bacteria	Bacteroidetes	Bacteroidia	Bacteroidales	Rikenellaceae	Alistipes	Alistipes sp. 56_sp_Nov_56_25	-	-
member	11	-	-	-	-	-	HG3184893	-	-	-	-	-	Bacteria	Bacteroidetes	Bacteroidia	Bacteroidales	Rikenellaceae	Alistipes	Alistipes sp. AF14-19	-	-
member	11	-	-	-	-	-	HG3184893	-	-	-	-	-	Bacteria	Bacteroidetes	Bacteroidia	Bacteroidales	Rikenellaceae	Alistipes	Alistipes sp. CAG:53	-	-
member	11	-	-	-	-	-	HG3184893	-	-	-	-	-	Bacteria	Bacteroidetes	Bacteroidia	Bacteroidales	Rikenellaceae	Alistipes	unclassified	-	-
member	11	-	-	-	-	-	HG3203281	metabolism	Coenzyme transport and metabolism	22W9Y	May play a key role in the regulation of the intracellular concentration of adenosylhomocysteine	999419.HMPREF1077_01392	Bacteria	Bacteroidetes	Bacteroidia	Bacteroidales	Tannerellaceae	Parabacteroides	Parabacteroides johnsonii	unclassified	unclassified
member	11	-	-	-	-	-	HG3203281	-	-	-	-	-	Bacteria	Bacteroidetes	Bacteroidia	Bacteroidales	Tannerellaceae	Parabacteroides	Parabacteroides massiliensis	-	-
member	11	-	-	-	-	-	HG3265985	metabolism	Coenzyme transport and metabolism	22UQ1	May play a key role in the regulation of the intracellular concentration of adenosylhomocysteine	1211813.CAPH01000013_gene404	Bacteria	Bacteroidetes	Bacteroidia	Bacteroidales	Rikenellaceae	Alistipes	Alistipes ihumii	unclassified	unclassified
member	11	-	-	-	-	-	HG3280981	metabolism	Coenzyme transport and metabolism	2KVI2	May play a key role in the regulation of the intracellular concentration of adenosylhomocysteine	305700.B447_19809	unclassified	unclassified	unclassified	unclassified	unclassified	unclassified	unclassified	unclassified	unclassified
member	11	-	-	-	-	-	HG3291935	metabolism	Coenzyme transport and metabolism	2M8PC	May play a key role in the regulation of the intracellular concentration of adenosylhomocysteine	457398.HMPREF0326_00774	Bacteria	Proteobacteria	Deltaproteobacteria	Desulfovibrionales	Desulfovibrionaceae	Desulfovibrio	Desulfovibrio sp. An276	unclassified	unclassified
member	11	-	-	-	-	-	HG3357833	metabolism	Coenzyme transport and metabolism	4AP1W	May play a key role in the regulation of the intracellular concentration of adenosylhomocysteine	657309.BXY_19150	Bacteria	Bacteroidetes	Bacteroidia	Bacteroidales	Bacteroidaceae	Bacteroides	Bacteroides ovatus	unclassified	unclassified
member	11	-	-	-	-	-	HG3357833	-	-	-	-	-	Bacteria	Bacteroidetes	Bacteroidia	Bacteroidales	Bacteroidaceae	Bacteroides	Bacteroides sp. 2_1_22	-	-
member	11	-	-	-	-	-	HG3357833	-	-	-	-	-	Bacteria	Bacteroidetes	Bacteroidia	Bacteroidales	Bacteroidaceae	Bacteroides	Bacteroides sp. AM54-2NS	-	-
member	11	-	-	-	-	-	HG3357833	-	-	-	-	-	Bacteria	Bacteroidetes	Bacteroidia	Bacteroidales	Bacteroidaceae	Bacteroides	Bacteroides xylanisolvens	-	-
member	11	-	-	-	-	-	HG3434730	metabolism	Coenzyme transport and metabolism	22UQ1	May play a key role in the regulation of the intracellular concentration of adenosylhomocysteine	1203611.KB894542_gene670	Bacteria	Bacteroidetes	Bacteroidia	Bacteroidales	Rikenellaceae	Alistipes	Alistipes communis	unclassified	unclassified
member	11	-	-	-	-	-	HG3448970	unclassified	unclassified	251AY	unclassified	515620.EUBELI_01595	Bacteria	Firmicutes	Clostridia	Eubacteriales	Eubacteriaceae	Eubacterium	Eubacterium sp. AF22-9	unsaturated rhamnogalacturonyl hydrolase (EC 3.2.1.172); d-4,5-unsaturated beta-glucuronyl hydrolase (EC 3.2.1.-); d-4,5-unsaturated alpha-galacturonidase (EC 3.2.1.-)	GH105
member	11	-	-	-	-	-	HG3448970	-	-	-	-	-	Bacteria	Firmicutes	Clostridia	Eubacteriales	Lachnospiraceae	Lachnospira	Lachnospira eligens	-	-
member	11	-	-	-	-	-	HG3480140	metabolism	Coenzyme transport and metabolism	22W9Y	May play a key role in the regulation of the intracellular concentration of adenosylhomocysteine	435591.BDI_2775	Bacteria	Bacteroidetes	Bacteroidia	Bacteroidales	Bacteroidaceae	Bacteroides	Bacteroides sp. 2_1_33B	unclassified	unclassified
member	11	-	-	-	-	-	HG3480140	-	-	-	-	-	Bacteria	Bacteroidetes	Bacteroidia	Bacteroidales	Bacteroidaceae	Bacteroides	Bacteroides sp. 3_1_19	-	-
member	11	-	-	-	-	-	HG3480140	-	-	-	-	-	Bacteria	Bacteroidetes	Bacteroidia	Bacteroidales	Tannerellaceae	Parabacteroides	Parabacteroides distasonis	-	-
member	11	-	-	-	-	-	HG3480140	-	-	-	-	-	Bacteria	Bacteroidetes	Bacteroidia	Bacteroidales	Tannerellaceae	Parabacteroides	Parabacteroides sp. 20_3	-	-
member	11	-	-	-	-	-	HG3480140	-	-	-	-	-	Bacteria	Bacteroidetes	Bacteroidia	Bacteroidales	Tannerellaceae	Parabacteroides	Parabacteroides sp. AM18-12LB	-	-
member	11	-	-	-	-	-	HG3480140	-	-	-	-	-	Bacteria	Bacteroidetes	Bacteroidia	Bacteroidales	Tannerellaceae	Parabacteroides	Parabacteroides sp. AM27-42	-	-
member	11	-	-	-	-	-	HG3480140	-	-	-	-	-	Bacteria	Bacteroidetes	Bacteroidia	Bacteroidales	Tannerellaceae	Parabacteroides	Parabacteroides sp. CAG:2	-	-
member	11	-	-	-	-	-	HG3480140	-	-	-	-	-	Bacteria	Bacteroidetes	Bacteroidia	Bacteroidales	Tannerellaceae	Parabacteroides	unclassified	-	-
member	11	-	-	-	-	-	HG3501141	metabolism	Coenzyme transport and metabolism	3Q8IY	S-adenosyl-L-homocysteine hydrolase, NAD binding domain	164328.Phyra71346	Eukaryota	unclassified	Bigyra	Opalinata	Blastocystidae	Blastocystis	Blastocystis sp. subtype 4	unclassified	unclassified
member	11	-	-	-	-	-	HG3526522	poorly characterized	Function unknown	4AMCP	esterase of the alpha-beta hydrolase superfamily	435590.BVU_3990	Bacteria	Bacteroidetes	Bacteroidia	Bacteroidales	Bacteroidaceae	Bacteroides	Bacteroides sp. 3_1_40A	unclassified	unclassified
member	11	-	-	-	-	-	HG3526522	-	-	-	-	-	Bacteria	Bacteroidetes	Bacteroidia	Bacteroidales	Bacteroidaceae	Bacteroides	Bacteroides sp. 4_3_47FAA	-	-
member	11	-	-	-	-	-	HG3526522	-	-	-	-	-	Bacteria	Bacteroidetes	Bacteroidia	Bacteroidales	Bacteroidaceae	Bacteroides	Bacteroides sp. AF32-15BH	-	-
member	11	-	-	-	-	-	HG3526522	-	-	-	-	-	Bacteria	Bacteroidetes	Bacteroidia	Bacteroidales	Bacteroidaceae	Bacteroides	Bacteroides sp. AM26-11	-	-
member	11	-	-	-	-	-	HG3526522	-	-	-	-	-	Bacteria	Bacteroidetes	Bacteroidia	Bacteroidales	Bacteroidaceae	Bacteroides	Bacteroides sp. AM27-13	-	-
member	11	-	-	-	-	-	HG3526522	-	-	-	-	-	Bacteria	Bacteroidetes	Bacteroidia	Bacteroidales	Bacteroidaceae	Bacteroides	Bacteroides vulgatus CAG:6	-	-
member	11	-	-	-	-	-	HG3526522	-	-	-	-	-	Bacteria	Bacteroidetes	Bacteroidia	Bacteroidales	Bacteroidaceae	Phocaeicola	Phocaeicola vulgatus	-	-
member	11	-	-	-	-	-	HG3526522	-	-	-	-	-	Bacteria	Bacteroidetes	Bacteroidia	Bacteroidales	Bacteroidaceae	Phocaeicola	unclassified	-	-
member	11	-	-	-	-	-	HG3529029	poorly characterized	Function unknown	4AMCP	esterase of the alpha-beta hydrolase superfamily	357276.EL88_14875	Bacteria	Bacteroidetes	Bacteroidia	Bacteroidales	Bacteroidaceae	Bacteroides	Bacteroides dorei CAG:222	unclassified	unclassified
member	11	-	-	-	-	-	HG3529029	-	-	-	-	-	Bacteria	Bacteroidetes	Bacteroidia	Bacteroidales	Bacteroidaceae	Bacteroides	Bacteroides sp. 3_1_33FAA	-	-
member	11	-	-	-	-	-	HG3529029	-	-	-	-	-	Bacteria	Bacteroidetes	Bacteroidia	Bacteroidales	Bacteroidaceae	Bacteroides	Bacteroides sp. 9_1_42FAA	-	-
member	11	-	-	-	-	-	HG3529029	-	-	-	-	-	Bacteria	Bacteroidetes	Bacteroidia	Bacteroidales	Bacteroidaceae	Bacteroides	Bacteroides sp. AF15-23LB	-	-
member	11	-	-	-	-	-	HG3529029	-	-	-	-	-	Bacteria	Bacteroidetes	Bacteroidia	Bacteroidales	Bacteroidaceae	Bacteroides	Bacteroides sp. AF16-29	-	-
member	11	-	-	-	-	-	HG3529029	-	-	-	-	-	Bacteria	Bacteroidetes	Bacteroidia	Bacteroidales	Bacteroidaceae	Bacteroides	Bacteroides sp. AF17-1	-	-
member	11	-	-	-	-	-	HG3529029	-	-	-	-	-	Bacteria	Bacteroidetes	Bacteroidia	Bacteroidales	Bacteroidaceae	Bacteroides	Bacteroides sp. AF25-18	-	-
member	11	-	-	-	-	-	HG3529029	-	-	-	-	-	Bacteria	Bacteroidetes	Bacteroidia	Bacteroidales	Bacteroidaceae	Bacteroides	Bacteroides sp. AF39-10AT	-	-
member	11	-	-	-	-	-	HG3529029	-	-	-	-	-	Bacteria	Bacteroidetes	Bacteroidia	Bacteroidales	Bacteroidaceae	Bacteroides	Bacteroides sp. AM18-9	-	-
member	11	-	-	-	-	-	HG3529029	-	-	-	-	-	Bacteria	Bacteroidetes	Bacteroidia	Bacteroidales	Bacteroidaceae	Bacteroides	Bacteroides sp. AM23-18	-	-
member	11	-	-	-	-	-	HG3529029	-	-	-	-	-	Bacteria	Bacteroidetes	Bacteroidia	Bacteroidales	Bacteroidaceae	Bacteroides	Bacteroides sp. AM28-6	-	-
member	11	-	-	-	-	-	HG3529029	-	-	-	-	-	Bacteria	Bacteroidetes	Bacteroidia	Bacteroidales	Bacteroidaceae	unclassified	unclassified	-	-
member	11	-	-	-	-	-	HG3577648	metabolism	Coenzyme transport and metabolism	2ITJN	May play a key role in the regulation of the intracellular concentration of adenosylhomocysteine	349741.Amuc_1069	Bacteria	Verrucomicrobia	Verrucomicrobiae	Verrucomicrobiales	Akkermansiaceae	Akkermansia	Akkermansia muciniphila	unclassified	unclassified
member	11	-	-	-	-	-	HG3577648	-	-	-	-	-	Bacteria	Verrucomicrobia	Verrucomicrobiae	Verrucomicrobiales	Akkermansiaceae	Akkermansia	Akkermansia sp. 54_46	-	-
member	11	-	-	-	-	-	HG3608243	metabolism	Coenzyme transport and metabolism	22UQ1	May play a key role in the regulation of the intracellular concentration of adenosylhomocysteine	445970.ALIPUT_01372	Bacteria	Bacteroidetes	Bacteroidia	Bacteroidales	Rikenellaceae	Alistipes	Alistipes putredinis	unclassified	unclassified
member	11	-	-	-	-	-	HG3608243	-	-	-	-	-	Bacteria	Bacteroidetes	Bacteroidia	Bacteroidales	Rikenellaceae	Alistipes	Alistipes putredinis CAG:67	-	-
member	11	-	-	-	-	-	HG3619807	poorly characterized	Function unknown	4AMCP	esterase of the alpha-beta hydrolase superfamily	435590.BVU_3990	Bacteria	Bacteroidetes	Bacteroidia	Bacteroidales	Bacteroidaceae	Phocaeicola	Phocaeicola vulgatus	unclassified	unclassified
member	11	-	-	-	-	-	HG3649639	poorly characterized	Function unknown	4AMCP	esterase of the alpha-beta hydrolase superfamily	357276.EL88_14875	Bacteria	Bacteroidetes	Bacteroidia	Bacteroidales	Bacteroidaceae	Phocaeicola	Phocaeicola vulgatus	unclassified	unclassified
member	11	-	-	-	-	-	HG3682816	metabolism	Coenzyme transport and metabolism	22UQ1	May play a key role in the regulation of the intracellular concentration of adenosylhomocysteine	880526.KE386488_gene115	unclassified	unclassified	unclassified	unclassified	unclassified	unclassified	unclassified	unclassified	unclassified
member	11	-	-	-	-	-	HG3732286	metabolism	Coenzyme transport and metabolism	22UQ1	May play a key role in the regulation of the intracellular concentration of adenosylhomocysteine	445970.ALIPUT_01372	unclassified	unclassified	unclassified	unclassified	unclassified	unclassified	unclassified	unclassified	unclassified
member	11	-	-	-	-	-	HG3761859	poorly characterized	Function unknown	4AMCP	esterase of the alpha-beta hydrolase superfamily	435590.BVU_3990	Bacteria	Bacteroidetes	Bacteroidia	Bacteroidales	Bacteroidaceae	Bacteroides	Bacteroides sp. 3_1_40A	unclassified	unclassified
member	11	-	-	-	-	-	HG3761859	-	-	-	-	-	Bacteria	Bacteroidetes	Bacteroidia	Bacteroidales	Bacteroidaceae	Bacteroides	Bacteroides sp. 4_3_47FAA	-	-
member	11	-	-	-	-	-	HG3761859	-	-	-	-	-	Bacteria	Bacteroidetes	Bacteroidia	Bacteroidales	Bacteroidaceae	Bacteroides	Bacteroides sp. AF32-15BH	-	-
member	11	-	-	-	-	-	HG3761859	-	-	-	-	-	Bacteria	Bacteroidetes	Bacteroidia	Bacteroidales	Bacteroidaceae	Bacteroides	Bacteroides sp. AM26-11	-	-
member	11	-	-	-	-	-	HG3761859	-	-	-	-	-	Bacteria	Bacteroidetes	Bacteroidia	Bacteroidales	Bacteroidaceae	Bacteroides	Bacteroides sp. AM27-13	-	-
member	11	-	-	-	-	-	HG3761859	-	-	-	-	-	Bacteria	Bacteroidetes	Bacteroidia	Bacteroidales	Bacteroidaceae	Bacteroides	Bacteroides vulgatus CAG:6	-	-
member	11	-	-	-	-	-	HG3761859	-	-	-	-	-	Bacteria	Bacteroidetes	Bacteroidia	Bacteroidales	Bacteroidaceae	Phocaeicola	Phocaeicola vulgatus	-	-
member	11	-	-	-	-	-	HG3761859	-	-	-	-	-	Bacteria	Bacteroidetes	Bacteroidia	Bacteroidales	Bacteroidaceae	Phocaeicola	unclassified	-	-
member	11	-	-	-	-	-	HG3793877	metabolism	Coenzyme transport and metabolism	22UQ1	May play a key role in the regulation of the intracellular concentration of adenosylhomocysteine	1203611.KB894542_gene670	Bacteria	Bacteroidetes	Bacteroidia	Bacteroidales	Rikenellaceae	Alistipes	Alistipes sp. CAG:268	unclassified	unclassified
member	11	-	-	-	-	-	HG3795252	metabolism	Coenzyme transport and metabolism	2KUPI	May play a key role in the regulation of the intracellular concentration of adenosylhomocysteine	62928.azo0587	Bacteria	Proteobacteria	Betaproteobacteria	Burkholderiales	Sutterellaceae	Sutterella	Sutterella sp. AM11-39	unclassified	unclassified
member	11	-	-	-	-	-	HG3799511	metabolism	Coenzyme transport and metabolism	472FH	May play a key role in the regulation of the intracellular concentration of adenosylhomocysteine	556268.OFAG_01690	Bacteria	Proteobacteria	Betaproteobacteria	Burkholderiales	Oxalobacteraceae	Oxalobacter	Oxalobacter formigenes	unclassified	unclassified
member	11	-	-	-	-	-	HG3802659	metabolism	Coenzyme transport and metabolism	2M8PC	May play a key role in the regulation of the intracellular concentration of adenosylhomocysteine	411464.DESPIG_01930	Bacteria	Proteobacteria	Deltaproteobacteria	Desulfovibrionales	Desulfovibrionaceae	Desulfovibrio	Desulfovibrio piger	unclassified	unclassified
member	11	-	-	-	-	-	HG3840600	metabolism	Coenzyme transport and metabolism	3HXFP	adenosylhomocysteinase	3702.AT4G13940.1	Eukaryota	Streptophyta	Magnoliopsida	Brassicales	Brassicaceae	Arabidopsis	Arabidopsis suecica	unclassified	unclassified
member	11	-	-	-	-	-	HG3840600	-	-	-	-	-	Eukaryota	Streptophyta	Magnoliopsida	Brassicales	Brassicaceae	Arabidopsis	Arabidopsis thaliana	-	-
member	11	-	-	-	-	-	HG3840600	-	-	-	-	-	Eukaryota	Streptophyta	Magnoliopsida	Brassicales	Brassicaceae	Arabidopsis	Arabidopsis thaliana x Arabidopsis arenosa	-	-
member	11	-	-	-	-	-	HG3889766	unclassified	unclassified	251AY	unclassified	515620.EUBELI_01595	Bacteria	Firmicutes	Clostridia	Eubacteriales	Lachnospiraceae	Lachnospira	Lachnospira eligens	unsaturated rhamnogalacturonyl hydrolase (EC 3.2.1.172); d-4,5-unsaturated beta-glucuronyl hydrolase (EC 3.2.1.-); d-4,5-unsaturated alpha-galacturonidase (EC 3.2.1.-)	GH105
member	11	-	-	-	-	-	HG3890484	unclassified	unclassified	251AY	unclassified	515620.EUBELI_01595	Bacteria	Firmicutes	Clostridia	Eubacteriales	Lachnospiraceae	Lachnospira	Lachnospira eligens	unsaturated rhamnogalacturonyl hydrolase (EC 3.2.1.172); d-4,5-unsaturated beta-glucuronyl hydrolase (EC 3.2.1.-); d-4,5-unsaturated alpha-galacturonidase (EC 3.2.1.-)	GH105
member	11	-	-	-	-	-	HG3913325	unclassified	unclassified	251AY	unclassified	515620.EUBELI_01595	unclassified	unclassified	unclassified	unclassified	unclassified	unclassified	unclassified	unsaturated rhamnogalacturonyl hydrolase (EC 3.2.1.172); d-4,5-unsaturated beta-glucuronyl hydrolase (EC 3.2.1.-); d-4,5-unsaturated alpha-galacturonidase (EC 3.2.1.-)	GH105
member	11	-	-	-	-	-	HG3987361	metabolism	Coenzyme transport and metabolism	4MTGG	Acetohydroxy acid isomeroreductase, NADPH-binding domain	9598.ENSPTRP00000023000	Eukaryota	Chordata	Mammalia	Primates	Hominidae	Gorilla	Gorilla gorilla	unclassified	unclassified
member	11	-	-	-	-	-	HG3987361	-	-	-	-	-	Eukaryota	Chordata	Mammalia	Primates	Hominidae	Homo	Homo sapiens	-	-
member	11	-	-	-	-	-	HG3987361	-	-	-	-	-	Eukaryota	Chordata	Mammalia	Primates	Hominidae	Pan	Pan paniscus	-	-
member	11	-	-	-	-	-	HG3987361	-	-	-	-	-	Eukaryota	Chordata	Mammalia	Primates	Hominidae	Pan	Pan troglodytes	-	-
member	11	-	-	-	-	-	HG3987361	-	-	-	-	-	unclassified	unclassified	unclassified	unclassified	unclassified	unclassified	Human ORFeome Gateway entry vector	-	-
member	11	-	-	-	-	-	HG3987361	-	-	-	-	-	unclassified	unclassified	unclassified	unclassified	unclassified	unclassified	synthetic construct	-	-
member	11	-	-	-	-	-	HG4092839	metabolism	Coenzyme transport and metabolism	22W9Y	May play a key role in the regulation of the intracellular concentration of adenosylhomocysteine	435591.BDI_2775	Bacteria	Bacteroidetes	Bacteroidia	Bacteroidales	Bacteroidaceae	Bacteroides	Bacteroides sp. 2_1_33B	unclassified	unclassified
member	11	-	-	-	-	-	HG4092839	-	-	-	-	-	Bacteria	Bacteroidetes	Bacteroidia	Bacteroidales	Tannerellaceae	Parabacteroides	Parabacteroides distasonis	-	-
member	11	-	-	-	-	-	HG4092839	-	-	-	-	-	Bacteria	Bacteroidetes	Bacteroidia	Bacteroidales	Tannerellaceae	Parabacteroides	Parabacteroides sp. CAG:2	-	-
member	11	-	-	-	-	-	HG4145158	metabolism	Coenzyme transport and metabolism	3HXFP	adenosylhomocysteinase	3702.AT4G13940.1	Eukaryota	Streptophyta	Magnoliopsida	Brassicales	Brassicaceae	Arabidopsis	Arabidopsis thaliana	unclassified	unclassified
member	11	-	-	-	-	-	HG4150416	metabolism	Coenzyme transport and metabolism	3HXFP	adenosylhomocysteinase	3702.AT4G13940.1	Eukaryota	Streptophyta	Magnoliopsida	Brassicales	Brassicaceae	Arabidopsis	Arabidopsis thaliana	unclassified	unclassified
member	11	-	-	-	-	-	HG4182503	metabolism	Coenzyme transport and metabolism	4PRJ8	May play a key role in the regulation of the intracellular concentration of adenosylhomocysteine	1203554.HMPREF1476_02254	Bacteria	Proteobacteria	Betaproteobacteria	Burkholderiales	Sutterellaceae	Sutterella	Sutterella massiliensis	unclassified	unclassified
member	11	-	-	-	-	-	HG4244597	metabolism	Coenzyme transport and metabolism	4PRJ8	May play a key role in the regulation of the intracellular concentration of adenosylhomocysteine	1203554.HMPREF1476_02254	unclassified	unclassified	unclassified	unclassified	unclassified	unclassified	unclassified	unclassified	unclassified
member	11	-	-	-	-	-	HG4252318	metabolism	Coenzyme transport and metabolism	1X33V	May play a key role in the regulation of the intracellular concentration of adenosylhomocysteine	522373.Smlt0775	unclassified	unclassified	unclassified	unclassified	unclassified	unclassified	unclassified	unclassified	unclassified
member	11	-	-	-	-	-	HG4263865	metabolism	Coenzyme transport and metabolism	4AP1W	May play a key role in the regulation of the intracellular concentration of adenosylhomocysteine	226186.BT_2797	Bacteria	Bacteroidetes	Bacteroidia	Bacteroidales	Barnesiellaceae	Coprobacter	Coprobacter secundus	unclassified	unclassified
member	11	-	-	-	-	-	HG4398357	metabolism	Coenzyme transport and metabolism	22UQ1	May play a key role in the regulation of the intracellular concentration of adenosylhomocysteine	1203611.KB894542_gene670	Bacteria	Bacteroidetes	Bacteroidia	Bacteroidales	Rikenellaceae	Alistipes	Alistipes sp. CAG:268	unclassified	unclassified
member	11	-	-	-	-	-	HG4425160	metabolism	Coenzyme transport and metabolism	3HXFP	adenosylhomocysteinase	3702.AT4G13940.1	Eukaryota	Streptophyta	Magnoliopsida	Brassicales	Brassicaceae	Arabidopsis	Arabidopsis thaliana	unclassified	unclassified
member	11	-	-	-	-	-	HG4456644	metabolism	Coenzyme transport and metabolism	4AP1W	May play a key role in the regulation of the intracellular concentration of adenosylhomocysteine	657309.BXY_19150	Bacteria	Bacteroidetes	Bacteroidia	Bacteroidales	Bacteroidaceae	Bacteroides	Bacteroides sp. 2_1_22	unclassified	unclassified
member	11	-	-	-	-	-	HG4456644	-	-	-	-	-	Bacteria	Bacteroidetes	Bacteroidia	Bacteroidales	Bacteroidaceae	Bacteroides	Bacteroides sp. D1	-	-
member	11	-	-	-	-	-	HG4456644	-	-	-	-	-	Bacteria	Bacteroidetes	Bacteroidia	Bacteroidales	Bacteroidaceae	Bacteroides	Bacteroides xylanisolvens	-	-
member	11	-	-	-	-	-	HG4456644	-	-	-	-	-	Bacteria	Bacteroidetes	Bacteroidia	Bacteroidales	Bacteroidaceae	Bacteroides	unclassified	-	-
member	11	-	-	-	-	-	HG4554507	metabolism	Coenzyme transport and metabolism	4AP1W	May play a key role in the regulation of the intracellular concentration of adenosylhomocysteine	272559.BF9343_4153	unclassified	unclassified	unclassified	unclassified	unclassified	unclassified	unclassified	unclassified	unclassified
member	11	-	-	-	-	-	HG4586736	metabolism	Coenzyme transport and metabolism	4AP1W	May play a key role in the regulation of the intracellular concentration of adenosylhomocysteine	1077285.AGDG01000004_gene2294	Bacteria	Bacteroidetes	Bacteroidia	Bacteroidales	Prevotellaceae	Prevotella	Prevotella sp. CAG:755	unclassified	unclassified
member	11	-	-	-	-	-	HG4652798	metabolism	Coenzyme transport and metabolism	4MTGG	Acetohydroxy acid isomeroreductase, NADPH-binding domain	9598.ENSPTRP00000023000	Eukaryota	Chordata	Mammalia	Primates	Hominidae	Gorilla	Gorilla gorilla	unclassified	unclassified
member	11	-	-	-	-	-	HG4652798	-	-	-	-	-	Eukaryota	Chordata	Mammalia	Primates	Hominidae	Homo	Homo sapiens	-	-
member	11	-	-	-	-	-	HG4652798	-	-	-	-	-	Eukaryota	Chordata	Mammalia	Primates	Hominidae	Pan	Pan paniscus	-	-
member	11	-	-	-	-	-	HG4652798	-	-	-	-	-	Eukaryota	Chordata	Mammalia	Primates	Hominidae	Pan	Pan troglodytes	-	-
member	11	-	-	-	-	-	HG4652798	-	-	-	-	-	unclassified	unclassified	unclassified	unclassified	unclassified	unclassified	Human ORFeome Gateway entry vector	-	-
member	11	-	-	-	-	-	HG4652798	-	-	-	-	-	unclassified	unclassified	unclassified	unclassified	unclassified	unclassified	synthetic construct	-	-
member	11	-	-	-	-	-	HG4703558	metabolism	Coenzyme transport and metabolism	35HY3	adenosylhomocysteinase	9986.ENSOCUP00000007427	Eukaryota	Chordata	Mammalia	Chiroptera	Pteropodidae	Pteropus	Pteropus alecto	unclassified	unclassified
member	11	-	-	-	-	-	HG4704735	metabolism	Coenzyme transport and metabolism	35HY3	adenosylhomocysteinase	9986.ENSOCUP00000007427	Eukaryota	Chordata	Mammalia	Chiroptera	Pteropodidae	Pteropus	Pteropus alecto	unclassified	unclassified
member	11	-	-	-	-	-	HG4730901	metabolism	Coenzyme transport and metabolism	4AP1W	May play a key role in the regulation of the intracellular concentration of adenosylhomocysteine	1077285.AGDG01000004_gene2294	Bacteria	Bacteroidetes	Bacteroidia	Bacteroidales	Bacteroidaceae	Bacteroides	Bacteroides faecis	unclassified	unclassified
member	11	-	-	-	-	-	HG4730901	-	-	-	-	-	Bacteria	Bacteroidetes	Bacteroidia	Bacteroidales	Bacteroidaceae	Bacteroides	unclassified	-	-
member	11	-	-	-	-	-	HG4785042	metabolism	Coenzyme transport and metabolism	4AP1W	May play a key role in the regulation of the intracellular concentration of adenosylhomocysteine	1268240.ATFI01000001_gene3592	Bacteria	Bacteroidetes	Bacteroidia	Bacteroidales	Prevotellaceae	unclassified	Prevotellaceae bacterium	unclassified	unclassified
member	11	-	-	-	-	-	HG4791966	metabolism	Coenzyme transport and metabolism	4MTGG	Acetohydroxy acid isomeroreductase, NADPH-binding domain	9598.ENSPTRP00000023000	Eukaryota	Chordata	Mammalia	Primates	Hominidae	Gorilla	Gorilla gorilla	unclassified	unclassified
member	11	-	-	-	-	-	HG4791966	-	-	-	-	-	Eukaryota	Chordata	Mammalia	Primates	Hominidae	Homo	Homo sapiens	-	-
member	11	-	-	-	-	-	HG4791966	-	-	-	-	-	Eukaryota	Chordata	Mammalia	Primates	Hominidae	Pan	Pan paniscus	-	-
member	11	-	-	-	-	-	HG4791966	-	-	-	-	-	Eukaryota	Chordata	Mammalia	Primates	Hominidae	Pan	Pan troglodytes	-	-
member	11	-	-	-	-	-	HG4791966	-	-	-	-	-	unclassified	unclassified	unclassified	unclassified	unclassified	unclassified	Human ORFeome Gateway entry vector	-	-
member	11	-	-	-	-	-	HG4791966	-	-	-	-	-	unclassified	unclassified	unclassified	unclassified	unclassified	unclassified	synthetic construct	-	-
member	11	-	-	-	-	-	HG4792815	metabolism	Coenzyme transport and metabolism	4M0UJ	Adenosylhomocysteinase	9402.XP_006921797.1	Eukaryota	Chordata	Mammalia	Chiroptera	Pteropodidae	Pteropus	Pteropus alecto	unclassified	unclassified
member	11	-	-	-	-	-	HG4800296	metabolism	Coenzyme transport and metabolism	4AP1W	May play a key role in the regulation of the intracellular concentration of adenosylhomocysteine	1121101.HMPREF1532_02048	Bacteria	Bacteroidetes	Bacteroidia	Bacteroidales	Bacteroidaceae	Bacteroides	Bacteroides salyersiae	unclassified	unclassified
member	11	-	-	-	-	-	HG4827103	metabolism	Coenzyme transport and metabolism	3HXFP	adenosylhomocysteinase	3702.AT4G13940.1	Eukaryota	Streptophyta	Magnoliopsida	Brassicales	Brassicaceae	Arabidopsis	Arabidopsis thaliana	unclassified	unclassified
member	11	-	-	-	-	-	HG4833129	metabolism	Coenzyme transport and metabolism	1JCNR	May play a key role in the regulation of the intracellular concentration of adenosylhomocysteine	297246.lpp2003	Bacteria	Proteobacteria	Gammaproteobacteria	Legionellales	Legionellaceae	Legionella	Legionella pneumophila	unclassified	unclassified
member	11	-	-	-	-	-	HG4843519	metabolism	Coenzyme transport and metabolism	22W9Y	May play a key role in the regulation of the intracellular concentration of adenosylhomocysteine	435591.BDI_2775	Bacteria	Bacteroidetes	Bacteroidia	Bacteroidales	Tannerellaceae	Parabacteroides	Parabacteroides distasonis	unclassified	unclassified
member	11	-	-	-	-	-	HG4843519	-	-	-	-	-	Bacteria	Bacteroidetes	Bacteroidia	Bacteroidales	Tannerellaceae	Parabacteroides	Parabacteroides sp. D13	-	-
member	11	-	-	-	-	-	HG4843519	-	-	-	-	-	Bacteria	Bacteroidetes	Bacteroidia	Bacteroidales	Tannerellaceae	Parabacteroides	unclassified	-	-
member	11	-	-	-	-	-	HG4843519	-	-	-	-	-	Bacteria	Bacteroidetes	Bacteroidia	Bacteroidales	unclassified	unclassified	Bacteroidales bacterium 43_36	-	-
member	11	-	-	-	-	-	HG4866004	metabolism	Coenzyme transport and metabolism	3S6UF	Adenosylhomocysteinase	1108849.XP_002560855.1	Eukaryota	Streptophyta	Magnoliopsida	Poales	Poaceae	Zea	Zea mays	unclassified	unclassified
member	11	-	-	-	-	-	HG4869458	metabolism	Coenzyme transport and metabolism	3S0VU	to Saccharomyces cerevisiae SAH1 (YER043C)	4932.YER043C	Eukaryota	Ascomycota	Saccharomycetes	Saccharomycetales	Saccharomycetaceae	Saccharomyces	Saccharomyces boulardii (nom. inval.)	unclassified	unclassified
member	11	-	-	-	-	-	HG4869458	-	-	-	-	-	Eukaryota	Ascomycota	Saccharomycetes	Saccharomycetales	Saccharomycetaceae	Saccharomyces	Saccharomyces cerevisiae	-	-
member	11	-	-	-	-	-	HG4869458	-	-	-	-	-	Eukaryota	Ascomycota	Saccharomycetes	Saccharomycetales	Saccharomycetaceae	Saccharomyces	Saccharomyces cerevisiae x Saccharomyces kudriavzevii	-	-
member	11	-	-	-	-	-	HG4869458	-	-	-	-	-	Eukaryota	Ascomycota	Saccharomycetes	Saccharomycetales	Saccharomycetaceae	Saccharomyces	Saccharomyces pastorianus	-	-
member	11	-	-	-	-	-	HG4875117	metabolism	Coenzyme transport and metabolism	3I9HU	adenosylhomocysteinase	40148.OGLUM11G12390.1	Eukaryota	Streptophyta	Magnoliopsida	Poales	Poaceae	Oryza	Oryza sativa	unclassified	unclassified
member	11	-	-	-	-	-	HG4917121	metabolism	Coenzyme transport and metabolism	3NIJA	May play a key role in the regulation of the intracellular concentration of adenosylhomocysteine	575564.HMPREF0014_01004	Bacteria	Proteobacteria	Gammaproteobacteria	Enterobacterales	Enterobacteriaceae	Klebsiella	Klebsiella pneumoniae	unclassified	unclassified
member	11	-	-	-	-	-	HG4917121	-	-	-	-	-	Bacteria	Proteobacteria	Gammaproteobacteria	Moraxellales	Moraxellaceae	Acinetobacter	Acinetobacter baumannii	-	-
member	11	-	-	-	-	-	HG4917121	-	-	-	-	-	Bacteria	Proteobacteria	Gammaproteobacteria	Moraxellales	Moraxellaceae	Acinetobacter	unclassified	-	-
member	11	-	-	-	-	-	HG4917121	-	-	-	-	-	Viruses	Uroviricota	Caudoviricetes	Caudovirales	Myoviridae	unclassified	Acinetobacter phage MD-2021a	-	-
member	11	-	-	-	-	-	HG4917473	metabolism	Coenzyme transport and metabolism	3NIJA	May play a key role in the regulation of the intracellular concentration of adenosylhomocysteine	575589.HMPREF0018_00573	Bacteria	Proteobacteria	Gammaproteobacteria	Moraxellales	Moraxellaceae	Acinetobacter	Acinetobacter radioresistens	unclassified	unclassified
member	11	-	-	-	-	-	HG4917473	-	-	-	-	-	Bacteria	Proteobacteria	Gammaproteobacteria	Moraxellales	Moraxellaceae	Acinetobacter	Acinetobacter sp. 272263	-	-
member	11	-	-	-	-	-	HG4917473	-	-	-	-	-	Bacteria	Proteobacteria	Gammaproteobacteria	Moraxellales	Moraxellaceae	Acinetobacter	Acinetobacter sp. 983759	-	-
member	11	-	-	-	-	-	HG4917473	-	-	-	-	-	Bacteria	Proteobacteria	Gammaproteobacteria	Moraxellales	Moraxellaceae	Acinetobacter	unclassified	-	-
member	11	-	-	-	-	-	HG4922650	metabolism	Coenzyme transport and metabolism	2P29A	May play a key role in the regulation of the intracellular concentration of adenosylhomocysteine	375451.RD1_0465	Bacteria	Proteobacteria	Alphaproteobacteria	Rhodobacterales	Roseobacteraceae	Roseobacter	Roseobacter denitrificans	unclassified	unclassified
member	11	-	-	-	-	-	HG4930702	metabolism	Coenzyme transport and metabolism	4PRJ8	May play a key role in the regulation of the intracellular concentration of adenosylhomocysteine	1203554.HMPREF1476_02254	Bacteria	Proteobacteria	Betaproteobacteria	Burkholderiales	Sutterellaceae	Sutterella	Sutterella sp. CAG:521	unclassified	unclassified
member	11	-	-	-	-	-	HG4933161	metabolism	Coenzyme transport and metabolism	4PRJ8	May play a key role in the regulation of the intracellular concentration of adenosylhomocysteine	1203554.HMPREF1476_02254	unclassified	unclassified	unclassified	unclassified	unclassified	unclassified	unclassified	unclassified	unclassified
member	11	-	-	-	-	-	HG4938372	metabolism	Coenzyme transport and metabolism	4PRJ8	May play a key role in the regulation of the intracellular concentration of adenosylhomocysteine	1203554.HMPREF1476_02254	Bacteria	Proteobacteria	Betaproteobacteria	Burkholderiales	Sutterellaceae	Duodenibacillus	Duodenibacillus massiliensis	unclassified	unclassified
member	11	-	-	-	-	-	HG4938372	-	-	-	-	-	Bacteria	Proteobacteria	Betaproteobacteria	Burkholderiales	Sutterellaceae	Sutterella	Sutterella sp. CAG:397	-	-
member	11	-	-	-	-	-	HG4939063	metabolism	Coenzyme transport and metabolism	2WIZE	May play a key role in the regulation of the intracellular concentration of adenosylhomocysteine	398767.Glov_0356	Bacteria	Proteobacteria	Betaproteobacteria	Burkholderiales	Sutterellaceae	Sutterella	Sutterella sp. AM11-39	unclassified	unclassified
member	11	-	-	-	-	-	HG4943930	metabolism	Coenzyme transport and metabolism	3K76U	May play a key role in the regulation of the intracellular concentration of adenosylhomocysteine	278957.ABEA03000091_gene684	Bacteria	Verrucomicrobia	Opitutae	Opitutales	Opitutaceae	Geminisphaera	Geminisphaera colitermitum	unclassified	unclassified
member	11	-	-	-	-	-	HG4950557	metabolism	Coenzyme transport and metabolism	2WIZE	May play a key role in the regulation of the intracellular concentration of adenosylhomocysteine	398767.Glov_0356	unclassified	unclassified	unclassified	unclassified	unclassified	unclassified	unclassified	unclassified	unclassified
member	11	-	-	-	-	-	HG4950657	metabolism	Coenzyme transport and metabolism	COG0499	adenosylhomocysteinase activity	313628.LNTAR_14197	Bacteria	Lentisphaerae	Lentisphaeria	Victivallales	Victivallaceae	Victivallis	Victivallis vadensis	unclassified	unclassified
member	11	-	-	-	-	-	HG4950657	-	-	-	-	-	Bacteria	Lentisphaerae	unclassified	unclassified	unclassified	unclassified	Lentisphaerae bacterium	-	-
member	11	-	-	-	-	-	HG4951093	metabolism	Coenzyme transport and metabolism	22UQ1	May play a key role in the regulation of the intracellular concentration of adenosylhomocysteine	908612.HMPREF9720_1065	Bacteria	Bacteroidetes	Bacteroidia	Bacteroidales	Rikenellaceae	Alistipes	Alistipes finegoldii CAG:68	unclassified	unclassified
member	11	-	-	-	-	-	HG4951093	-	-	-	-	-	Bacteria	Bacteroidetes	Bacteroidia	Bacteroidales	Rikenellaceae	Alistipes	Alistipes sp. HGB5	-	-
member	11	-	-	-	-	-	HG4951093	-	-	-	-	-	Bacteria	Bacteroidetes	Bacteroidia	Bacteroidales	Rikenellaceae	Alistipes	unclassified	-	-
member	11	-	-	-	-	-	HG4951809	metabolism	Coenzyme transport and metabolism	2WIZE	May play a key role in the regulation of the intracellular concentration of adenosylhomocysteine	398767.Glov_0356	Bacteria	Proteobacteria	Betaproteobacteria	Burkholderiales	Sutterellaceae	Sutterella	Sutterella sp. AM11-39	unclassified	unclassified
member	11	-	-	-	-	-	HG4951837	metabolism	Coenzyme transport and metabolism	1YEBT	May play a key role in the regulation of the intracellular concentration of adenosylhomocysteine	287.DR97_3400	Bacteria	Proteobacteria	Gammaproteobacteria	Enterobacterales	Enterobacteriaceae	Klebsiella	Klebsiella pneumoniae	unclassified	unclassified
member	11	-	-	-	-	-	HG4951837	-	-	-	-	-	Bacteria	Proteobacteria	Gammaproteobacteria	Moraxellales	Moraxellaceae	Acinetobacter	Acinetobacter baumannii	-	-
member	11	-	-	-	-	-	HG4951837	-	-	-	-	-	Bacteria	Proteobacteria	Gammaproteobacteria	Pseudomonadales	Pseudomonadaceae	Pseudomonas	Pseudomonas aeruginosa	-	-
member	11	-	-	-	-	-	HG4951837	-	-	-	-	-	Bacteria	Proteobacteria	Gammaproteobacteria	Pseudomonadales	Pseudomonadaceae	Pseudomonas	unclassified	-	-
member	11	-	-	-	-	-	HG4951839	metabolism	Coenzyme transport and metabolism	22UQ1	May play a key role in the regulation of the intracellular concentration of adenosylhomocysteine	908612.HMPREF9720_1065	Bacteria	Bacteroidetes	Bacteroidia	Bacteroidales	Rikenellaceae	Alistipes	Alistipes finegoldii CAG:68	unclassified	unclassified
member	11	-	-	-	-	-	HG4951839	-	-	-	-	-	Bacteria	Bacteroidetes	Bacteroidia	Bacteroidales	Rikenellaceae	Alistipes	Alistipes sp. HGB5	-	-
member	11	-	-	-	-	-	HG4951839	-	-	-	-	-	Bacteria	Bacteroidetes	Bacteroidia	Bacteroidales	Rikenellaceae	Alistipes	unclassified	-	-
member	11	-	-	-	-	-	HG4952248	metabolism	Coenzyme transport and metabolism	22UQ1	May play a key role in the regulation of the intracellular concentration of adenosylhomocysteine	1033732.CAHI01000006_gene2203	Bacteria	Bacteroidetes	Bacteroidia	Bacteroidales	Rikenellaceae	Alistipes	Alistipes shahii	unclassified	unclassified
member	11	-	-	-	-	-	HG4952478	metabolism	Coenzyme transport and metabolism	4AP1W	May play a key role in the regulation of the intracellular concentration of adenosylhomocysteine	471870.BACINT_01579	Bacteria	Bacteroidetes	Bacteroidia	Bacteroidales	Bacteroidaceae	Bacteroides	Bacteroides intestinalis	unclassified	unclassified
member	11	-	-	-	-	-	HG4952664	metabolism	Nucleotide transport and metabolism	1YP84	May play a key role in the regulation of the intracellular concentration of adenosylhomocysteine	1124983.PFLCHA0_c57530	Bacteria	Proteobacteria	Gammaproteobacteria	Pseudomonadales	Pseudomonadaceae	Pseudomonas	Pseudomonas protegens	unclassified	unclassified
member	11	-	-	-	-	-	HG4952664	-	-	-	-	-	Bacteria	Proteobacteria	Gammaproteobacteria	Pseudomonadales	Pseudomonadaceae	Pseudomonas	Pseudomonas sp. Boi14	-	-
member	11	-	-	-	-	-	HG4952664	-	-	-	-	-	Bacteria	Proteobacteria	Gammaproteobacteria	Pseudomonadales	Pseudomonadaceae	Pseudomonas	unclassified	-	-
member	11	-	-	-	-	-	HG4954032	metabolism	Coenzyme transport and metabolism	472FH	May play a key role in the regulation of the intracellular concentration of adenosylhomocysteine	556269.ACDQ01000013_gene721	Bacteria	Proteobacteria	Betaproteobacteria	Burkholderiales	Oxalobacteraceae	Oxalobacter	Oxalobacter formigenes	unclassified	unclassified
member	11	-	-	-	-	-	HG4955414	metabolism	Coenzyme transport and metabolism	472FH	May play a key role in the regulation of the intracellular concentration of adenosylhomocysteine	556268.OFAG_01690	Bacteria	Proteobacteria	Betaproteobacteria	Burkholderiales	Oxalobacteraceae	Oxalobacter	Oxalobacter formigenes	unclassified	unclassified
member	11	-	-	-	-	-	HG4957486	metabolism	Coenzyme transport and metabolism	2ITJN	May play a key role in the regulation of the intracellular concentration of adenosylhomocysteine	349741.Amuc_1069	Bacteria	Verrucomicrobia	Verrucomicrobiae	Verrucomicrobiales	Akkermansiaceae	Akkermansia	Akkermansia muciniphila	unclassified	unclassified
member	11	-	-	-	-	-	HG4957486	-	-	-	-	-	Bacteria	Verrucomicrobia	Verrucomicrobiae	Verrucomicrobiales	Akkermansiaceae	Akkermansia	Akkermansia muciniphila CAG:154	-	-
member	11	-	-	-	-	-	HG4958004	metabolism	Coenzyme transport and metabolism	2ITJN	May play a key role in the regulation of the intracellular concentration of adenosylhomocysteine	349741.Amuc_1069	Bacteria	Verrucomicrobia	Verrucomicrobiae	Verrucomicrobiales	Akkermansiaceae	Akkermansia	Akkermansia muciniphila	unclassified	unclassified
member	11	-	-	-	-	-	HG4959737	metabolism	Coenzyme transport and metabolism	2ITJN	May play a key role in the regulation of the intracellular concentration of adenosylhomocysteine	349741.Amuc_1069	Bacteria	Verrucomicrobia	Verrucomicrobiae	Verrucomicrobiales	Akkermansiaceae	Akkermansia	Akkermansia muciniphila	unclassified	unclassified
member	11	-	-	-	-	-	HG4960245	metabolism	Coenzyme transport and metabolism	22W9Y	May play a key role in the regulation of the intracellular concentration of adenosylhomocysteine	411477.PARMER_00587	unclassified	unclassified	unclassified	unclassified	unclassified	unclassified	unclassified	unclassified	unclassified
member	11	-	-	-	-	-	HG4960400	metabolism	Coenzyme transport and metabolism	22W9Y	May play a key role in the regulation of the intracellular concentration of adenosylhomocysteine	411477.PARMER_00587	Bacteria	Bacteroidetes	Bacteroidia	Bacteroidales	Bacteroidaceae	Bacteroides	Bacteroides fragilis	unclassified	unclassified
member	11	-	-	-	-	-	HG4960400	-	-	-	-	-	Bacteria	Bacteroidetes	Bacteroidia	Bacteroidales	Tannerellaceae	Parabacteroides	Parabacteroides merdae	-	-
member	11	-	-	-	-	-	HG4960400	-	-	-	-	-	Bacteria	Bacteroidetes	Bacteroidia	Bacteroidales	Tannerellaceae	Parabacteroides	unclassified	-	-
member	11	-	-	-	-	-	HG4960407	metabolism	Coenzyme transport and metabolism	4AP1W	May play a key role in the regulation of the intracellular concentration of adenosylhomocysteine	272559.BF9343_4153	Bacteria	Bacteroidetes	Bacteroidia	Bacteroidales	Bacteroidaceae	Bacteroides	Bacteroides fragilis	unclassified	unclassified
member	11	-	-	-	-	-	HG4960527	metabolism	Coenzyme transport and metabolism	22W9Y	May play a key role in the regulation of the intracellular concentration of adenosylhomocysteine	435591.BDI_2775	Bacteria	Bacteroidetes	Bacteroidia	Bacteroidales	Tannerellaceae	Parabacteroides	Parabacteroides distasonis	unclassified	unclassified
member	11	-	-	-	-	-	HG4960527	-	-	-	-	-	Bacteria	Bacteroidetes	Bacteroidia	Bacteroidales	Tannerellaceae	Parabacteroides	Parabacteroides sp. AM44-16	-	-
member	11	-	-	-	-	-	HG4960527	-	-	-	-	-	Bacteria	Bacteroidetes	Bacteroidia	Bacteroidales	Tannerellaceae	Parabacteroides	unclassified	-	-
member	11	-	-	-	-	-	HG4961028	metabolism	Coenzyme transport and metabolism	22W9Y	May play a key role in the regulation of the intracellular concentration of adenosylhomocysteine	435591.BDI_2775	Bacteria	Bacteroidetes	Bacteroidia	Bacteroidales	Tannerellaceae	Parabacteroides	Parabacteroides distasonis	unclassified	unclassified
member	11	-	-	-	-	-	HG4961028	-	-	-	-	-	Bacteria	Bacteroidetes	Bacteroidia	Bacteroidales	Tannerellaceae	Parabacteroides	Parabacteroides sp. AM44-16	-	-
member	11	-	-	-	-	-	HG4961028	-	-	-	-	-	Bacteria	Bacteroidetes	Bacteroidia	Bacteroidales	Tannerellaceae	Parabacteroides	unclassified	-	-
member	11	-	-	-	-	-	HG4961107	metabolism	Coenzyme transport and metabolism	4AP1W	May play a key role in the regulation of the intracellular concentration of adenosylhomocysteine	997884.HMPREF1068_04263	Bacteria	Bacteroidetes	Bacteroidia	Bacteroidales	Bacteroidaceae	Bacteroides	Bacteroides nordii	unclassified	unclassified
member	11	-	-	-	-	-	HG4961143	metabolism	Coenzyme transport and metabolism	1X33V	May play a key role in the regulation of the intracellular concentration of adenosylhomocysteine	935863.AWZR01000007_gene245	unclassified	unclassified	unclassified	unclassified	unclassified	unclassified	unclassified	unclassified	unclassified
member	11	-	-	-	-	-	HG4961279	metabolism	Coenzyme transport and metabolism	22W9Y	May play a key role in the regulation of the intracellular concentration of adenosylhomocysteine	411477.PARMER_00587	Bacteria	Bacteroidetes	Bacteroidia	Bacteroidales	Bacteroidaceae	Bacteroides	Bacteroides fragilis	unclassified	unclassified
member	11	-	-	-	-	-	HG4961279	-	-	-	-	-	Bacteria	Bacteroidetes	Bacteroidia	Bacteroidales	Tannerellaceae	Parabacteroides	Parabacteroides merdae	-	-
member	11	-	-	-	-	-	HG4961279	-	-	-	-	-	Bacteria	Bacteroidetes	Bacteroidia	Bacteroidales	Tannerellaceae	Parabacteroides	unclassified	-	-
member	11	-	-	-	-	-	HG4961374	metabolism	Coenzyme transport and metabolism	22UQ1	May play a key role in the regulation of the intracellular concentration of adenosylhomocysteine	1501391.LG35_02975	Bacteria	Bacteroidetes	Bacteroidia	Bacteroidales	Rikenellaceae	Alistipes	Alistipes sp. 56_11	unclassified	unclassified
member	11	-	-	-	-	-	HG4961989	metabolism	Coenzyme transport and metabolism	22W9Y	May play a key role in the regulation of the intracellular concentration of adenosylhomocysteine	435591.BDI_2775	Bacteria	Bacteroidetes	Bacteroidia	Bacteroidales	Tannerellaceae	Parabacteroides	Parabacteroides distasonis	unclassified	unclassified
member	11	-	-	-	-	-	HG4961989	-	-	-	-	-	Bacteria	Bacteroidetes	Bacteroidia	Bacteroidales	Tannerellaceae	Parabacteroides	Parabacteroides sp. CT06	-	-
member	11	-	-	-	-	-	HG4961989	-	-	-	-	-	Bacteria	Bacteroidetes	Bacteroidia	Bacteroidales	Tannerellaceae	Parabacteroides	unclassified	-	-
member	11	-	-	-	-	-	HG4962148	metabolism	Coenzyme transport and metabolism	22W9Y	May play a key role in the regulation of the intracellular concentration of adenosylhomocysteine	411477.PARMER_00587	unclassified	unclassified	unclassified	unclassified	unclassified	unclassified	unclassified	unclassified	unclassified
member	11	-	-	-	-	-	HG4962555	metabolism	Coenzyme transport and metabolism	22W9Y	May play a key role in the regulation of the intracellular concentration of adenosylhomocysteine	435591.BDI_2775	Bacteria	Bacteroidetes	Bacteroidia	Bacteroidales	Bacteroidaceae	Bacteroides	Bacteroides sp. 3_1_19	unclassified	unclassified
member	11	-	-	-	-	-	HG4962555	-	-	-	-	-	Bacteria	Bacteroidetes	Bacteroidia	Bacteroidales	Tannerellaceae	Parabacteroides	Parabacteroides sp. 20_3	-	-
member	11	-	-	-	-	-	HG4962555	-	-	-	-	-	Bacteria	Bacteroidetes	Bacteroidia	Bacteroidales	Tannerellaceae	Parabacteroides	Parabacteroides sp. AM18-12LB	-	-
member	11	-	-	-	-	-	HG4962555	-	-	-	-	-	Bacteria	Bacteroidetes	Bacteroidia	Bacteroidales	Tannerellaceae	Parabacteroides	Parabacteroides sp. AM27-42	-	-
member	11	-	-	-	-	-	HG4962555	-	-	-	-	-	Bacteria	Bacteroidetes	Bacteroidia	Bacteroidales	Tannerellaceae	Parabacteroides	unclassified	-	-
member	11	-	-	-	-	-	HG4962737	metabolism	Coenzyme transport and metabolism	4AP1W	May play a key role in the regulation of the intracellular concentration of adenosylhomocysteine	1268240.ATFI01000001_gene3592	Bacteria	Bacteroidetes	Bacteroidia	Bacteroidales	Bacteroidaceae	Bacteroides	Bacteroides cellulosilyticus	unclassified	unclassified
member	11	-	-	-	-	-	HG4962737	-	-	-	-	-	Bacteria	Bacteroidetes	Bacteroidia	Bacteroidales	Bacteroidaceae	Bacteroides	Bacteroides intestinalis	-	-
member	11	-	-	-	-	-	HG4962737	-	-	-	-	-	Bacteria	Bacteroidetes	Bacteroidia	Bacteroidales	Bacteroidaceae	Bacteroides	unclassified	-	-
member	11	-	-	-	-	-	HG4962767	metabolism	Coenzyme transport and metabolism	22W9Y	May play a key role in the regulation of the intracellular concentration of adenosylhomocysteine	411477.PARMER_00587	Bacteria	Bacteroidetes	Bacteroidia	Bacteroidales	Tannerellaceae	Parabacteroides	Parabacteroides johnsonii	unclassified	unclassified
member	11	-	-	-	-	-	HG4962824	metabolism	Coenzyme transport and metabolism	4AP1W	May play a key role in the regulation of the intracellular concentration of adenosylhomocysteine	742727.HMPREF9447_05038	Bacteria	Bacteroidetes	Bacteroidia	Bacteroidales	Prevotellaceae	unclassified	Prevotellaceae bacterium	unclassified	unclassified
member	11	-	-	-	-	-	HG4962965	metabolism	Coenzyme transport and metabolism	22W9Y	May play a key role in the regulation of the intracellular concentration of adenosylhomocysteine	435591.BDI_2775	Bacteria	Bacteroidetes	Bacteroidia	Bacteroidales	Bacteroidaceae	Bacteroides	Bacteroides sp. 2_1_33B	unclassified	unclassified
member	11	-	-	-	-	-	HG4962965	-	-	-	-	-	Bacteria	Bacteroidetes	Bacteroidia	Bacteroidales	Tannerellaceae	Parabacteroides	Parabacteroides distasonis	-	-
member	11	-	-	-	-	-	HG4963016	metabolism	Coenzyme transport and metabolism	4AP1W	May play a key role in the regulation of the intracellular concentration of adenosylhomocysteine	657309.BXY_19150	Bacteria	Bacteroidetes	Bacteroidia	Bacteroidales	Bacteroidaceae	Bacteroides	Bacteroides sp. 2_1_22	unclassified	unclassified
member	11	-	-	-	-	-	HG4963016	-	-	-	-	-	Bacteria	Bacteroidetes	Bacteroidia	Bacteroidales	Bacteroidaceae	Bacteroides	Bacteroides sp. D1	-	-
member	11	-	-	-	-	-	HG4963016	-	-	-	-	-	Bacteria	Bacteroidetes	Bacteroidia	Bacteroidales	Bacteroidaceae	Bacteroides	Bacteroides xylanisolvens	-	-
member	11	-	-	-	-	-	HG4963016	-	-	-	-	-	Bacteria	Bacteroidetes	Bacteroidia	Bacteroidales	Bacteroidaceae	Bacteroides	unclassified	-	-
member	11	-	-	-	-	-	HG4963106	metabolism	Coenzyme transport and metabolism	4AP1W	May play a key role in the regulation of the intracellular concentration of adenosylhomocysteine	471870.BACINT_01579	Bacteria	Bacteroidetes	Bacteroidia	Bacteroidales	Bacteroidaceae	Bacteroides	Bacteroides intestinalis	unclassified	unclassified
member	11	-	-	-	-	-	HG4963259	metabolism	Coenzyme transport and metabolism	22W9Y	May play a key role in the regulation of the intracellular concentration of adenosylhomocysteine	435591.BDI_2775	Bacteria	Bacteroidetes	Bacteroidia	Bacteroidales	Tannerellaceae	Parabacteroides	Parabacteroides distasonis	unclassified	unclassified
member	11	-	-	-	-	-	HG4963259	-	-	-	-	-	Bacteria	Bacteroidetes	Bacteroidia	Bacteroidales	Tannerellaceae	Parabacteroides	Parabacteroides sp. D13	-	-
member	11	-	-	-	-	-	HG4963259	-	-	-	-	-	Bacteria	Bacteroidetes	Bacteroidia	Bacteroidales	Tannerellaceae	Parabacteroides	unclassified	-	-
member	11	-	-	-	-	-	HG4963259	-	-	-	-	-	Bacteria	Bacteroidetes	Bacteroidia	Bacteroidales	unclassified	unclassified	Bacteroidales bacterium 43_36	-	-
member	11	-	-	-	-	-	HG4963261	metabolism	Coenzyme transport and metabolism	4AP1W	May play a key role in the regulation of the intracellular concentration of adenosylhomocysteine	411476.BACOVA_02021	Bacteria	Bacteroidetes	Bacteroidia	Bacteroidales	Bacteroidaceae	Bacteroides	Bacteroides fragilis	unclassified	unclassified
member	11	-	-	-	-	-	HG4963261	-	-	-	-	-	Bacteria	Bacteroidetes	Bacteroidia	Bacteroidales	Bacteroidaceae	Bacteroides	Bacteroides ovatus	-	-
member	11	-	-	-	-	-	HG4963261	-	-	-	-	-	Bacteria	Bacteroidetes	Bacteroidia	Bacteroidales	Bacteroidaceae	Bacteroides	Bacteroides ovatus CAG:22	-	-
member	11	-	-	-	-	-	HG4963261	-	-	-	-	-	Bacteria	Bacteroidetes	Bacteroidia	Bacteroidales	Bacteroidaceae	Bacteroides	Bacteroides sp. 2_2_4	-	-
member	11	-	-	-	-	-	HG4963261	-	-	-	-	-	Bacteria	Bacteroidetes	Bacteroidia	Bacteroidales	Bacteroidaceae	Bacteroides	Bacteroides sp. 3_1_23	-	-
member	11	-	-	-	-	-	HG4963261	-	-	-	-	-	Bacteria	Bacteroidetes	Bacteroidia	Bacteroidales	Bacteroidaceae	Bacteroides	Bacteroides sp. AF32-8BH	-	-
member	11	-	-	-	-	-	HG4963261	-	-	-	-	-	Bacteria	Bacteroidetes	Bacteroidia	Bacteroidales	Bacteroidaceae	Bacteroides	Bacteroides sp. CF01-10NS	-	-
member	11	-	-	-	-	-	HG4963261	-	-	-	-	-	Bacteria	Bacteroidetes	Bacteroidia	Bacteroidales	Bacteroidaceae	Bacteroides	Bacteroides sp. D22	-	-
member	11	-	-	-	-	-	HG4963261	-	-	-	-	-	Bacteria	Bacteroidetes	Bacteroidia	Bacteroidales	Bacteroidaceae	Bacteroides	unclassified	-	-
member	11	-	-	-	-	-	HG4963313	metabolism	Coenzyme transport and metabolism	22W9Y	May play a key role in the regulation of the intracellular concentration of adenosylhomocysteine	742767.HMPREF9456_00506	Bacteria	Bacteroidetes	Bacteroidia	Bacteroidales	Dysgonomonadaceae	Dysgonomonas	Dysgonomonas mossii	unclassified	unclassified
member	11	-	-	-	-	-	HG4963339	metabolism	Coenzyme transport and metabolism	4AP1W	May play a key role in the regulation of the intracellular concentration of adenosylhomocysteine	272559.BF9343_4153	Bacteria	Bacteroidetes	Bacteroidia	Bacteroidales	Bacteroidaceae	Bacteroides	Bacteroides fragilis	unclassified	unclassified
member	11	-	-	-	-	-	HG4963339	-	-	-	-	-	Bacteria	Bacteroidetes	Bacteroidia	Bacteroidales	Bacteroidaceae	Bacteroides	Bacteroides fragilis CAG:47	-	-
member	11	-	-	-	-	-	HG4963339	-	-	-	-	-	Bacteria	Bacteroidetes	Bacteroidia	Bacteroidales	Bacteroidaceae	Bacteroides	Bacteroides fragilis CAG:558	-	-
member	11	-	-	-	-	-	HG4963339	-	-	-	-	-	Bacteria	Bacteroidetes	Bacteroidia	Bacteroidales	Bacteroidaceae	Bacteroides	Bacteroides sp. PHL 2737	-	-
member	11	-	-	-	-	-	HG4963339	-	-	-	-	-	Bacteria	Bacteroidetes	Bacteroidia	Bacteroidales	Bacteroidaceae	Bacteroides	unclassified	-	-
member	11	-	-	-	-	-	HG4963415	metabolism	Coenzyme transport and metabolism	22W9Y	May play a key role in the regulation of the intracellular concentration of adenosylhomocysteine	411477.PARMER_00587	unclassified	unclassified	unclassified	unclassified	unclassified	unclassified	unclassified	unclassified	unclassified
member	11	-	-	-	-	-	HG4963564	metabolism	Coenzyme transport and metabolism	22W9Y	May play a key role in the regulation of the intracellular concentration of adenosylhomocysteine	435591.BDI_2775	Bacteria	Bacteroidetes	Bacteroidia	Bacteroidales	Tannerellaceae	Parabacteroides	Parabacteroides distasonis	unclassified	unclassified
member	11	-	-	-	-	-	HG4963564	-	-	-	-	-	Bacteria	Bacteroidetes	Bacteroidia	Bacteroidales	Tannerellaceae	Parabacteroides	Parabacteroides sp. AM44-16	-	-
member	11	-	-	-	-	-	HG4963564	-	-	-	-	-	Bacteria	Bacteroidetes	Bacteroidia	Bacteroidales	Tannerellaceae	Parabacteroides	unclassified	-	-
member	11	-	-	-	-	-	HG4963703	metabolism	Coenzyme transport and metabolism	4AP1W	May play a key role in the regulation of the intracellular concentration of adenosylhomocysteine	742727.HMPREF9447_05038	Bacteria	Bacteroidetes	Bacteroidia	Bacteroidales	Prevotellaceae	Prevotella	Prevotella sp. CAG:617	unclassified	unclassified
member	11	-	-	-	-	-	HG4963805	metabolism	Coenzyme transport and metabolism	22UQ1	May play a key role in the regulation of the intracellular concentration of adenosylhomocysteine	445970.ALIPUT_01372	Bacteria	Bacteroidetes	Bacteroidia	Bacteroidales	Rikenellaceae	Alistipes	Alistipes putredinis	unclassified	unclassified
member	11	-	-	-	-	-	HG4966197	metabolism	Coenzyme transport and metabolism	1K11D	May play a key role in the regulation of the intracellular concentration of adenosylhomocysteine	342113.DM82_2992	Bacteria	Proteobacteria	Betaproteobacteria	Burkholderiales	Burkholderiaceae	Burkholderia	Burkholderia oklahomensis	unclassified	unclassified
member	11	-	-	-	-	-	HG4966773	metabolism	Coenzyme transport and metabolism	2M8PC	May play a key role in the regulation of the intracellular concentration of adenosylhomocysteine	457398.HMPREF0326_00774	Bacteria	Proteobacteria	Deltaproteobacteria	Desulfovibrionales	Desulfovibrionaceae	Desulfovibrio	Desulfovibrio sp. 3_1_syn3	unclassified	unclassified
member	11	-	-	-	-	-	HG4966773	-	-	-	-	-	Bacteria	Proteobacteria	Deltaproteobacteria	Desulfovibrionales	Desulfovibrionaceae	Desulfovibrio	Desulfovibrio sp. 6_1_46AFAA	-	-
member	11	-	-	-	-	-	HG4966773	-	-	-	-	-	Bacteria	Proteobacteria	Deltaproteobacteria	Desulfovibrionales	Desulfovibrionaceae	Desulfovibrio	unclassified	-	-
member	11	-	-	-	-	-	HG4966821	metabolism	Coenzyme transport and metabolism	2M8PC	May play a key role in the regulation of the intracellular concentration of adenosylhomocysteine	525146.Ddes_0039	Bacteria	Proteobacteria	Deltaproteobacteria	Desulfovibrionales	Desulfovibrionaceae	Desulfovibrio	Desulfovibrio desulfuricans	unclassified	unclassified
member	11	-	-	-	-	-	HG4966821	-	-	-	-	-	Bacteria	Proteobacteria	Deltaproteobacteria	Desulfovibrionales	Desulfovibrionaceae	Desulfovibrio	Desulfovibrio sp. G11	-	-
member	11	-	-	-	-	-	HG4966821	-	-	-	-	-	Bacteria	Proteobacteria	Deltaproteobacteria	Desulfovibrionales	Desulfovibrionaceae	Desulfovibrio	unclassified	-	-
member	11	-	-	-	-	-	HG4967103	metabolism	Coenzyme transport and metabolism	22UQ1	May play a key role in the regulation of the intracellular concentration of adenosylhomocysteine	445970.ALIPUT_01372	Bacteria	Bacteroidetes	Bacteroidia	Bacteroidales	Rikenellaceae	Alistipes	Alistipes putredinis	unclassified	unclassified
member	11	-	-	-	-	-	HG4968161	metabolism	Coenzyme transport and metabolism	1K11D	May play a key role in the regulation of the intracellular concentration of adenosylhomocysteine	402626.Rpic_3656	Bacteria	Proteobacteria	Betaproteobacteria	Burkholderiales	Burkholderiaceae	Ralstonia	Ralstonia pickettii	unclassified	unclassified
member	11	-	-	-	-	-	HG4968161	-	-	-	-	-	Bacteria	Proteobacteria	Betaproteobacteria	Burkholderiales	Burkholderiaceae	Ralstonia	Ralstonia sp. 5_2_56FAA	-	-
member	11	-	-	-	-	-	HG4968161	-	-	-	-	-	Bacteria	Proteobacteria	Betaproteobacteria	Burkholderiales	Burkholderiaceae	Ralstonia	unclassified	-	-
member	11	-	-	-	-	-	HG4971381	metabolism	Coenzyme transport and metabolism	2M8PC	May play a key role in the regulation of the intracellular concentration of adenosylhomocysteine	1408428.JNJP01000104_gene2651	Bacteria	Proteobacteria	Deltaproteobacteria	Desulfovibrionales	Desulfovibrionaceae	Bilophila	Bilophila wadsworthia	unclassified	unclassified
member	11	-	-	-	-	-	HG4973986	metabolism	Coenzyme transport and metabolism	4AP1W	May play a key role in the regulation of the intracellular concentration of adenosylhomocysteine	657309.BXY_19150	Bacteria	Bacteroidetes	Bacteroidia	Bacteroidales	Bacteroidaceae	Bacteroides	Bacteroides ovatus	unclassified	unclassified
member	11	-	-	-	-	-	HG4973986	-	-	-	-	-	Bacteria	Bacteroidetes	Bacteroidia	Bacteroidales	Bacteroidaceae	Bacteroides	Bacteroides sp. AM54-2NS	-	-
member	11	-	-	-	-	-	HG4973986	-	-	-	-	-	Bacteria	Bacteroidetes	Bacteroidia	Bacteroidales	Bacteroidaceae	Bacteroides	Bacteroides xylanisolvens	-	-
member	11	-	-	-	-	-	HG4974121	metabolism	Coenzyme transport and metabolism	4AP1W	May play a key role in the regulation of the intracellular concentration of adenosylhomocysteine	483215.BACFIN_04855	Bacteria	Bacteroidetes	Bacteroidia	Bacteroidales	Bacteroidaceae	Bacteroides	Bacteroides finegoldii	unclassified	unclassified
member	11	-	-	-	-	-	HG4974175	metabolism	Coenzyme transport and metabolism	4AP1W	May play a key role in the regulation of the intracellular concentration of adenosylhomocysteine	226186.BT_2797	Bacteria	Bacteroidetes	Bacteroidia	Bacteroidales	Bacteroidaceae	Bacteroides	Bacteroides thetaiotaomicron	unclassified	unclassified
member	11	-	-	-	-	-	HG4974176	metabolism	Coenzyme transport and metabolism	4AP1W	May play a key role in the regulation of the intracellular concentration of adenosylhomocysteine	411476.BACOVA_02021	Bacteria	Bacteroidetes	Bacteroidia	Bacteroidales	Bacteroidaceae	Bacteroides	Bacteroides ovatus	unclassified	unclassified
member	11	-	-	-	-	-	HG4974176	-	-	-	-	-	Bacteria	Bacteroidetes	Bacteroidia	Bacteroidales	Bacteroidaceae	Bacteroides	Bacteroides sp. 2_2_4	-	-
member	11	-	-	-	-	-	HG4974176	-	-	-	-	-	Bacteria	Bacteroidetes	Bacteroidia	Bacteroidales	Bacteroidaceae	Bacteroides	Bacteroides sp. 3_1_23	-	-
member	11	-	-	-	-	-	HG4974176	-	-	-	-	-	Bacteria	Bacteroidetes	Bacteroidia	Bacteroidales	Bacteroidaceae	Bacteroides	Bacteroides sp. AF32-8BH	-	-
member	11	-	-	-	-	-	HG4974176	-	-	-	-	-	Bacteria	Bacteroidetes	Bacteroidia	Bacteroidales	Bacteroidaceae	Bacteroides	Bacteroides sp. CF01-10NS	-	-
member	11	-	-	-	-	-	HG4974176	-	-	-	-	-	Bacteria	Bacteroidetes	Bacteroidia	Bacteroidales	Bacteroidaceae	Bacteroides	Bacteroides sp. D22	-	-
member	11	-	-	-	-	-	HG4974341	metabolism	Coenzyme transport and metabolism	4AP1W	May play a key role in the regulation of the intracellular concentration of adenosylhomocysteine	411901.BACCAC_00091	Bacteria	Bacteroidetes	Bacteroidia	Bacteroidales	Bacteroidaceae	Bacteroides	Bacteroides caccae	unclassified	unclassified
member	11	-	-	-	-	-	HG4974879	metabolism	Coenzyme transport and metabolism	4AP1W	May play a key role in the regulation of the intracellular concentration of adenosylhomocysteine	226186.BT_2797	Bacteria	Bacteroidetes	Bacteroidia	Bacteroidales	Bacteroidaceae	Bacteroides	Bacteroides sp. 1_1_14	unclassified	unclassified
member	11	-	-	-	-	-	HG4975325	metabolism	Coenzyme transport and metabolism	4AP1W	May play a key role in the regulation of the intracellular concentration of adenosylhomocysteine	226186.BT_2797	Bacteria	Bacteroidetes	Bacteroidia	Bacteroidales	Bacteroidaceae	Bacteroides	Bacteroides sp. AM23-12	unclassified	unclassified
member	11	-	-	-	-	-	HG4975325	-	-	-	-	-	Bacteria	Bacteroidetes	Bacteroidia	Bacteroidales	Bacteroidaceae	Bacteroides	Bacteroides thetaiotaomicron	-	-
member	11	-	-	-	-	-	HG4975463	metabolism	Coenzyme transport and metabolism	4AP1W	May play a key role in the regulation of the intracellular concentration of adenosylhomocysteine	657309.BXY_19150	Bacteria	Bacteroidetes	Bacteroidia	Bacteroidales	Bacteroidaceae	Bacteroides	Bacteroides sp. 2_1_22	unclassified	unclassified
member	11	-	-	-	-	-	HG4975463	-	-	-	-	-	Bacteria	Bacteroidetes	Bacteroidia	Bacteroidales	Bacteroidaceae	Bacteroides	Bacteroides xylanisolvens	-	-
member	11	-	-	-	-	-	HG4977047	metabolism	Coenzyme transport and metabolism	4AP1W	May play a key role in the regulation of the intracellular concentration of adenosylhomocysteine	411476.BACOVA_02021	Bacteria	Bacteroidetes	Bacteroidia	Bacteroidales	Bacteroidaceae	Bacteroides	Bacteroides ovatus	unclassified	unclassified
member	11	-	-	-	-	-	HG4977047	-	-	-	-	-	Bacteria	Bacteroidetes	Bacteroidia	Bacteroidales	Bacteroidaceae	Bacteroides	Bacteroides sp. 2_2_4	-	-
member	11	-	-	-	-	-	HG4977047	-	-	-	-	-	Bacteria	Bacteroidetes	Bacteroidia	Bacteroidales	Bacteroidaceae	Bacteroides	Bacteroides sp. 3_1_23	-	-
member	11	-	-	-	-	-	HG4977047	-	-	-	-	-	Bacteria	Bacteroidetes	Bacteroidia	Bacteroidales	Bacteroidaceae	Bacteroides	Bacteroides sp. AF32-8BH	-	-
member	11	-	-	-	-	-	HG4977047	-	-	-	-	-	Bacteria	Bacteroidetes	Bacteroidia	Bacteroidales	Bacteroidaceae	Bacteroides	Bacteroides sp. CF01-10NS	-	-
member	11	-	-	-	-	-	HG4977047	-	-	-	-	-	Bacteria	Bacteroidetes	Bacteroidia	Bacteroidales	Bacteroidaceae	Bacteroides	Bacteroides sp. D22	-	-
member	11	-	-	-	-	-	HG4977065	metabolism	Coenzyme transport and metabolism	4AP1W	May play a key role in the regulation of the intracellular concentration of adenosylhomocysteine	411476.BACOVA_02021	Bacteria	Bacteroidetes	Bacteroidia	Bacteroidales	Bacteroidaceae	Bacteroides	Bacteroides sp. AF27-33	unclassified	unclassified
member	11	-	-	-	-	-	HG4977065	-	-	-	-	-	Bacteria	Bacteroidetes	Bacteroidia	Bacteroidales	Bacteroidaceae	Bacteroides	Bacteroides sp. OM05-10AA	-	-
member	11	-	-	-	-	-	HG4977322	metabolism	Coenzyme transport and metabolism	4AP1W	May play a key role in the regulation of the intracellular concentration of adenosylhomocysteine	483215.BACFIN_04855	Bacteria	Bacteroidetes	Bacteroidia	Bacteroidales	Bacteroidaceae	Bacteroides	Bacteroides finegoldii	unclassified	unclassified
member	11	-	-	-	-	-	HG4977955	metabolism	Coenzyme transport and metabolism	2M8PC	May play a key role in the regulation of the intracellular concentration of adenosylhomocysteine	363253.LI0670	Bacteria	Proteobacteria	Deltaproteobacteria	Desulfovibrionales	Desulfovibrionaceae	Lawsonia	Lawsonia intracellularis	unclassified	unclassified
member	11	-	-	-	-	-	HG4984814	metabolism	Coenzyme transport and metabolism	2M8PC	May play a key role in the regulation of the intracellular concentration of adenosylhomocysteine	883.DvMF_2580	Bacteria	Proteobacteria	Deltaproteobacteria	Desulfovibrionales	Desulfovibrionaceae	Desulfovibrio	Desulfovibrio vulgaris	unclassified	unclassified
member	11	-	-	-	-	-	HG4987003	metabolism	Coenzyme transport and metabolism	4A9S8	May play a key role in the regulation of the intracellular concentration of adenosylhomocysteine	543728.Vapar_4683	Bacteria	Proteobacteria	Betaproteobacteria	Burkholderiales	Comamonadaceae	Variovorax	Variovorax paradoxus	unclassified	unclassified
member	11	-	-	-	-	-	HG4987919	metabolism	Coenzyme transport and metabolism	1X33V	May play a key role in the regulation of the intracellular concentration of adenosylhomocysteine	316273.XCV0856	Bacteria	Proteobacteria	Gammaproteobacteria	Xanthomonadales	Xanthomonadaceae	Xanthomonas	Xanthomonas euvesicatoria	unclassified	unclassified
member	11	-	-	-	-	-	HG4987919	-	-	-	-	-	Bacteria	Proteobacteria	Gammaproteobacteria	Xanthomonadales	Xanthomonadaceae	Xanthomonas	unclassified	-	-
member	11	-	-	-	-	-	HG4992462	metabolism	Coenzyme transport and metabolism	COG0499	adenosylhomocysteinase activity	313628.LNTAR_14197	unclassified	unclassified	unclassified	unclassified	unclassified	unclassified	unclassified	unclassified	unclassified
member	11	-	-	-	-	-	HG5004223	metabolism	Coenzyme transport and metabolism	44P8C	adenosylhomocysteinase	4081.Solyc09g092390.2.1	Eukaryota	Streptophyta	Magnoliopsida	Solanales	Solanaceae	Solanum	Solanum tuberosum	unclassified	unclassified
member	11	-	-	-	-	-	HG5004335	metabolism	Coenzyme transport and metabolism	3HXFP	adenosylhomocysteinase	3702.AT4G13940.1	Eukaryota	Streptophyta	Magnoliopsida	Brassicales	Brassicaceae	Arabidopsis	Arabidopsis thaliana	unclassified	unclassified
member	11	-	-	-	-	-	HG5004591	metabolism	Coenzyme transport and metabolism	3I9HU	adenosylhomocysteinase	4565.Traes_2BL_2825A3D0F.1	Eukaryota	Streptophyta	Magnoliopsida	Poales	Poaceae	Triticum	Triticum aestivum	unclassified	unclassified
member	11	-	-	-	-	-	HG5004842	metabolism	Coenzyme transport and metabolism	3HXFP	adenosylhomocysteinase	3702.AT4G13940.1	Eukaryota	Streptophyta	Magnoliopsida	Brassicales	Brassicaceae	Arabidopsis	Arabidopsis thaliana	unclassified	unclassified
member	11	-	-	-	-	-	HG5004920	metabolism	Coenzyme transport and metabolism	3I9HU	adenosylhomocysteinase	4536.ONIVA11G12400.1	Eukaryota	Streptophyta	Magnoliopsida	Poales	Poaceae	Oryza	Oryza sativa	unclassified	unclassified
member	11	-	-	-	-	-	HG5005232	metabolism	Coenzyme transport and metabolism	3HXFP	adenosylhomocysteinase	3702.AT4G13940.1	Eukaryota	Streptophyta	Magnoliopsida	Brassicales	Brassicaceae	Arabidopsis	Arabidopsis thaliana	unclassified	unclassified
member	11	-	-	-	-	-	HG5005253	metabolism	Coenzyme transport and metabolism	44P8C	adenosylhomocysteinase	4081.Solyc09g092390.2.1	Eukaryota	Streptophyta	Magnoliopsida	Solanales	Solanaceae	Solanum	Solanum lycopersicum	unclassified	unclassified
member	11	-	-	-	-	-	HG5005984	metabolism	Coenzyme transport and metabolism	3HXFP	adenosylhomocysteinase	3702.AT4G13940.1	Eukaryota	Streptophyta	Magnoliopsida	Brassicales	Brassicaceae	Arabidopsis	Arabidopsis suecica	unclassified	unclassified
member	11	-	-	-	-	-	HG5005984	-	-	-	-	-	Eukaryota	Streptophyta	Magnoliopsida	Brassicales	Brassicaceae	Arabidopsis	Arabidopsis thaliana	-	-
member	11	-	-	-	-	-	HG5005984	-	-	-	-	-	Eukaryota	Streptophyta	Magnoliopsida	Brassicales	Brassicaceae	Arabidopsis	Arabidopsis thaliana x Arabidopsis arenosa	-	-
member	11	-	-	-	-	-	HG5006980	metabolism	Coenzyme transport and metabolism	3HXFP	adenosylhomocysteinase	3712.Bo8g023140.1	Eukaryota	Streptophyta	Magnoliopsida	Brassicales	Brassicaceae	Arabidopsis	Arabidopsis thaliana	unclassified	unclassified
member	11	-	-	-	-	-	HG5007327	metabolism	Coenzyme transport and metabolism	3I9HU	adenosylhomocysteinase	4577.GRMZM2G015295_P01	Eukaryota	Streptophyta	Magnoliopsida	Poales	Poaceae	Zea	Zea mays	unclassified	unclassified
member	11	-	-	-	-	-	HG5007513	metabolism	Coenzyme transport and metabolism	3HXFP	adenosylhomocysteinase	3702.AT3G23810.1	Eukaryota	Streptophyta	Magnoliopsida	Brassicales	Brassicaceae	Arabidopsis	Arabidopsis suecica	unclassified	unclassified
member	11	-	-	-	-	-	HG5007513	-	-	-	-	-	Eukaryota	Streptophyta	Magnoliopsida	Brassicales	Brassicaceae	Arabidopsis	Arabidopsis thaliana	-	-
member	11	-	-	-	-	-	HG5007513	-	-	-	-	-	Eukaryota	Streptophyta	Magnoliopsida	Brassicales	Brassicaceae	Arabidopsis	Arabidopsis thaliana x Arabidopsis arenosa	-	-
member	11	-	-	-	-	-	HG5007523	metabolism	Coenzyme transport and metabolism	3I9HU	adenosylhomocysteinase	4577.GRMZM2G015295_P01	Eukaryota	Streptophyta	Magnoliopsida	Poales	Poaceae	Zea	Zea mays	unclassified	unclassified
member	11	-	-	-	-	-	HG5011158	metabolism	Coenzyme transport and metabolism	4AP1W	May play a key role in the regulation of the intracellular concentration of adenosylhomocysteine	1268240.ATFI01000001_gene3592	Bacteria	Bacteroidetes	Bacteroidia	Bacteroidales	Bacteroidaceae	Bacteroides	Bacteroides cellulosilyticus	unclassified	unclassified
member	11	-	-	-	-	-	HG5011158	-	-	-	-	-	Bacteria	Bacteroidetes	Bacteroidia	Bacteroidales	Bacteroidaceae	Bacteroides	Bacteroides intestinalis	-	-
member	11	-	-	-	-	-	HG5012088	metabolism	Coenzyme transport and metabolism	4AP1W	May play a key role in the regulation of the intracellular concentration of adenosylhomocysteine	272559.BF9343_4153	Bacteria	Bacteroidetes	Bacteroidia	Bacteroidales	Bacteroidaceae	Bacteroides	Bacteroides fragilis	unclassified	unclassified
member	11	-	-	-	-	-	HG5012088	-	-	-	-	-	Bacteria	Bacteroidetes	Bacteroidia	Bacteroidales	Bacteroidaceae	Bacteroides	Bacteroides sp. PHL 2737	-	-
member	11	-	-	-	-	-	HG5030684	metabolism	Coenzyme transport and metabolism	2M8PC	May play a key role in the regulation of the intracellular concentration of adenosylhomocysteine	411464.DESPIG_01930	Bacteria	Proteobacteria	Deltaproteobacteria	Desulfovibrionales	Desulfovibrionaceae	Desulfovibrio	Desulfovibrio piger	unclassified	unclassified
member	11	-	-	-	-	-	HG5092138	metabolism	Coenzyme transport and metabolism	3I9HU	adenosylhomocysteinase	4530.OS11T0455500-01	Eukaryota	Streptophyta	Magnoliopsida	Poales	Poaceae	Oryza	Oryza sativa	unclassified	unclassified
member	11	-	-	-	-	-	HG5244732	metabolism	Coenzyme transport and metabolism	22UQ1	May play a key role in the regulation of the intracellular concentration of adenosylhomocysteine	1203611.KB894542_gene670	Bacteria	Bacteroidetes	Bacteroidia	Bacteroidales	Rikenellaceae	Alistipes	Alistipes sp. CAG:29	unclassified	unclassified
member	11	-	-	-	-	-	O13639	metabolism	Coenzyme transport and metabolism	3MCAY	adenosylhomocysteinase	4896.SPBC8D2.18c.1	Eukaryota	Ascomycota	Schizosaccharomycetes	Schizosaccharomycetales	Schizosaccharomycetaceae	Schizosaccharomyces	Schizosaccharomyces pombe	unclassified	unclassified
member	11	-	-	-	-	-	O23255	metabolism	Coenzyme transport and metabolism	3HXFP	adenosylhomocysteinase	3702.AT4G13940.1	Eukaryota	Streptophyta	Magnoliopsida	Brassicales	Brassicaceae	Arabidopsis	Arabidopsis suecica	unclassified	unclassified
member	11	-	-	-	-	-	O23255	-	-	-	-	-	Eukaryota	Streptophyta	Magnoliopsida	Brassicales	Brassicaceae	Arabidopsis	Arabidopsis thaliana	-	-
member	11	-	-	-	-	-	O23255	-	-	-	-	-	Eukaryota	Streptophyta	Magnoliopsida	Brassicales	Brassicaceae	Arabidopsis	Arabidopsis thaliana x Arabidopsis arenosa	-	-
member	11	-	-	-	-	-	O50562	metabolism	Nucleotide transport and metabolism	1FB1G	May play a key role in the regulation of the intracellular concentration of adenosylhomocysteine	272943.RSP_1514	Bacteria	Proteobacteria	Alphaproteobacteria	Rhodobacterales	Rhodobacteraceae	Cereibacter	Cereibacter sphaeroides	unclassified	unclassified
member	11	-	-	-	-	-	O76757	metabolism	Coenzyme transport and metabolism	45D07	S-adenosyl-L-homocysteine hydrolase	7165.AGAP000719-PA	Eukaryota	Arthropoda	Insecta	Diptera	Culicidae	Anopheles	Anopheles coluzzii	unclassified	unclassified
member	11	-	-	-	-	-	O76757	-	-	-	-	-	Eukaryota	Arthropoda	Insecta	Diptera	Culicidae	Anopheles	Anopheles gambiae	-	-
member	11	-	-	-	-	-	O93477	metabolism	Coenzyme transport and metabolism	4919J	S-adenosylhomocysteine catabolic process	8364.ENSXETP00000042223	Eukaryota	Chordata	Amphibia	Anura	Pipidae	Xenopus	Xenopus laevis	unclassified	unclassified
member	11	-	-	-	-	-	P10760	metabolism	Coenzyme transport and metabolism	4Q0R4	S-adenosylhomocysteine catabolic process	10116.ENSRNOP00000024310	Eukaryota	Chordata	Mammalia	Rodentia	Muridae	Rattus	Rattus norvegicus	unclassified	unclassified
member	11	-	-	-	-	-	P10760	-	-	-	-	-	Eukaryota	Chordata	Mammalia	Rodentia	Muridae	Rattus	Rattus sp.	-	-
member	11	-	-	-	-	-	P10819	metabolism	Coenzyme transport and metabolism	3X84F	adenosylhomocysteinase	44689.DDB0191108	Eukaryota	Evosea	Eumycetozoa	Dictyosteliales	Dictyosteliaceae	Dictyostelium	Dictyostelium discoideum	unclassified	unclassified
member	11	-	-	-	-	-	P23526	metabolism	Coenzyme transport and metabolism	4MTGG	Acetohydroxy acid isomeroreductase, NADPH-binding domain	9598.ENSPTRP00000023000	Eukaryota	Chordata	Mammalia	Primates	Hominidae	Gorilla	Gorilla gorilla	unclassified	unclassified
member	11	-	-	-	-	-	P23526	-	-	-	-	-	Eukaryota	Chordata	Mammalia	Primates	Hominidae	Homo	Homo sapiens	-	-
member	11	-	-	-	-	-	P23526	-	-	-	-	-	Eukaryota	Chordata	Mammalia	Primates	Hominidae	Pan	Pan paniscus	-	-
member	11	-	-	-	-	-	P23526	-	-	-	-	-	Eukaryota	Chordata	Mammalia	Primates	Hominidae	Pan	Pan troglodytes	-	-
member	11	-	-	-	-	-	P23526	-	-	-	-	-	unclassified	unclassified	unclassified	unclassified	unclassified	unclassified	Human ORFeome Gateway entry vector	-	-
member	11	-	-	-	-	-	P23526	-	-	-	-	-	unclassified	unclassified	unclassified	unclassified	unclassified	unclassified	synthetic construct	-	-
member	11	-	-	-	-	-	P27604	metabolism	Coenzyme transport and metabolism	40Z82	S-adenosyl-L-homocysteine hydrolase, NAD binding domain	6239.K02F2.2.2	Eukaryota	Nematoda	Chromadorea	Rhabditida	Rhabditidae	Caenorhabditis	Caenorhabditis elegans	unclassified	unclassified
member	11	-	-	-	-	-	P28183	metabolism	Nucleotide transport and metabolism	1FB1G	May play a key role in the regulation of the intracellular concentration of adenosylhomocysteine	272942.RCAP_rcc00049	Bacteria	Proteobacteria	Alphaproteobacteria	Rhodobacterales	Rhodobacteraceae	Rhodobacter	Rhodobacter capsulatus	unclassified	unclassified
member	11	-	-	-	-	-	P32112	metabolism	Coenzyme transport and metabolism	3I9HU	adenosylhomocysteinase	4565.Traes_2BL_2825A3D0F.1	Eukaryota	Streptophyta	Magnoliopsida	Poales	Poaceae	Triticum	Triticum aestivum	unclassified	unclassified
member	11	-	-	-	-	-	P35007	metabolism	Coenzyme transport and metabolism	44P8C	adenosylhomocysteinase	4096.XP_009787091.1	Eukaryota	Streptophyta	Magnoliopsida	Gentianales	Apocynaceae	Catharanthus	Catharanthus roseus	unclassified	unclassified
member	11	-	-	-	-	-	P36889	metabolism	Coenzyme transport and metabolism	3XTCP	S-adenosyl-L-homocysteine hydrolase, NAD binding domain	5671.XP_001469624.1	Eukaryota	Euglenozoa	Kinetoplastea	Trypanosomatida	Trypanosomatidae	Leishmania	Leishmania donovani	unclassified	unclassified
member	11	-	-	-	-	-	P39954	metabolism	Coenzyme transport and metabolism	3S0VU	to Saccharomyces cerevisiae SAH1 (YER043C)	4932.YER043C	Eukaryota	Ascomycota	Saccharomycetes	Saccharomycetales	Saccharomycetaceae	Saccharomyces	Saccharomyces boulardii (nom. inval.)	unclassified	unclassified
member	11	-	-	-	-	-	P39954	-	-	-	-	-	Eukaryota	Ascomycota	Saccharomycetes	Saccharomycetales	Saccharomycetaceae	Saccharomyces	Saccharomyces cerevisiae	-	-
member	11	-	-	-	-	-	P39954	-	-	-	-	-	Eukaryota	Ascomycota	Saccharomycetes	Saccharomycetales	Saccharomycetaceae	Saccharomyces	Saccharomyces cerevisiae x Saccharomyces kudriavzevii	-	-
member	11	-	-	-	-	-	P39954	-	-	-	-	-	Eukaryota	Ascomycota	Saccharomycetes	Saccharomycetales	Saccharomycetaceae	Saccharomyces	Saccharomyces pastorianus	-	-
member	11	-	-	-	-	-	P50246	metabolism	Coenzyme transport and metabolism	4JDN0	Adenosylhomocysteinase	3880.AES71938	Eukaryota	Streptophyta	Magnoliopsida	Fabales	Fabaceae	Medicago	Medicago sativa	unclassified	unclassified
member	11	-	-	-	-	-	P50247	metabolism	Coenzyme transport and metabolism	4Q0R4	S-adenosylhomocysteine catabolic process	10090.ENSMUSP00000127198	Eukaryota	Chordata	Mammalia	Rodentia	Muridae	Mus	Mus caroli	unclassified	unclassified
member	11	-	-	-	-	-	P50247	-	-	-	-	-	Eukaryota	Chordata	Mammalia	Rodentia	Muridae	Mus	Mus musculus	-	-
member	11	-	-	-	-	-	P50247	-	-	-	-	-	Eukaryota	Chordata	Mammalia	Rodentia	Muridae	Mus	Mus pahari	-	-
member	11	-	-	-	-	-	P50247	-	-	-	-	-	Eukaryota	Chordata	Mammalia	Rodentia	Muridae	Rattus	Rattus norvegicus	-	-
member	11	-	-	-	-	-	P50249	metabolism	Coenzyme transport and metabolism	3KRIM	adenosylhomocysteinase	42345.XP_008803686.1	Eukaryota	Streptophyta	Magnoliopsida	Asparagales	Orchidaceae	Phalaenopsis	Phalaenopsis hybrid cultivar	unclassified	unclassified
member	11	-	-	-	-	-	P50249	-	-	-	-	-	Eukaryota	Streptophyta	Magnoliopsida	Asparagales	Orchidaceae	Phalaenopsis	Phalaenopsis sp.	-	-
member	11	-	-	-	-	-	P51540	metabolism	Coenzyme transport and metabolism	KOG1370	adenosylhomocysteinase activity	5722.XP_001325201.1	Eukaryota	Parabasalia	unclassified	Trichomonadida	Trichomonadidae	Trichomonas	Trichomonas vaginalis	unclassified	unclassified
member	11	-	-	-	-	-	P51893	metabolism	Coenzyme transport and metabolism	4919J	S-adenosylhomocysteine catabolic process	8364.ENSXETP00000042223	Eukaryota	Chordata	Amphibia	Anura	Pipidae	Xenopus	Xenopus laevis	unclassified	unclassified
member	11	-	-	-	-	-	P61617	metabolism	Coenzyme transport and metabolism	43TGV	May play a key role in the regulation of the intracellular concentration of adenosylhomocysteine	243231.GSU1875	Bacteria	Proteobacteria	Deltaproteobacteria	Desulfuromonadales	Geobacteraceae	Geobacter	Geobacter sulfurreducens	unclassified	unclassified
member	11	-	-	-	-	-	P68172	metabolism	Coenzyme transport and metabolism	44P8C	adenosylhomocysteinase	4098.XP_009622119.1	Eukaryota	Streptophyta	Magnoliopsida	Solanales	Solanaceae	Nicotiana	Nicotiana benthamiana	unclassified	unclassified
member	11	-	-	-	-	-	P68172	-	-	-	-	-	Eukaryota	Streptophyta	Magnoliopsida	Solanales	Solanaceae	Nicotiana	Nicotiana sylvestris	-	-
member	11	-	-	-	-	-	P68172	-	-	-	-	-	Eukaryota	Streptophyta	Magnoliopsida	Solanales	Solanaceae	Nicotiana	Nicotiana tabacum	-	-
member	11	-	-	-	-	-	P68172	-	-	-	-	-	Eukaryota	Streptophyta	Magnoliopsida	Solanales	Solanaceae	Nicotiana	Nicotiana tomentosiformis	-	-
member	11	-	-	-	-	-	P68173	metabolism	Coenzyme transport and metabolism	44P8C	adenosylhomocysteinase	4098.XP_009622119.1	Eukaryota	Streptophyta	Magnoliopsida	Solanales	Solanaceae	Nicotiana	Nicotiana benthamiana	unclassified	unclassified
member	11	-	-	-	-	-	P68173	-	-	-	-	-	Eukaryota	Streptophyta	Magnoliopsida	Solanales	Solanaceae	Nicotiana	Nicotiana sylvestris	-	-
member	11	-	-	-	-	-	P68173	-	-	-	-	-	Eukaryota	Streptophyta	Magnoliopsida	Solanales	Solanaceae	Nicotiana	Nicotiana tabacum	-	-
member	11	-	-	-	-	-	P68173	-	-	-	-	-	Eukaryota	Streptophyta	Magnoliopsida	Solanales	Solanaceae	Nicotiana	Nicotiana tomentosiformis	-	-
member	11	-	-	-	-	-	P83783	metabolism	Coenzyme transport and metabolism	47ARD	adenosylhomocysteinase	5476.C4YRU3	Eukaryota	Ascomycota	Saccharomycetes	Saccharomycetales	Debaryomycetaceae	Candida	Candida africana	unclassified	unclassified
member	11	-	-	-	-	-	P83783	-	-	-	-	-	Eukaryota	Ascomycota	Saccharomycetes	Saccharomycetales	Debaryomycetaceae	Candida	Candida albicans	-	-
member	11	-	-	-	-	-	P93253	metabolism	Coenzyme transport and metabolism	3GGCM	adenosylhomocysteinase	161934.XP_010673385.1	Eukaryota	Streptophyta	Magnoliopsida	Caryophyllales	Aizoaceae	Mesembryanthemum	Mesembryanthemum crystallinum	unclassified	unclassified
member	11	-	-	-	-	-	Q01781	metabolism	Coenzyme transport and metabolism	44P8C	adenosylhomocysteinase	4098.XP_009622119.1	Eukaryota	Streptophyta	Magnoliopsida	Apiales	Apiaceae	Petroselinum	Petroselinum crispum	unclassified	unclassified
member	11	-	-	-	-	-	Q01VU1	metabolism	Coenzyme transport and metabolism	3Y2J2	May play a key role in the regulation of the intracellular concentration of adenosylhomocysteine	234267.Acid_5273	Bacteria	Acidobacteria	Acidobacteriia	Bryobacterales	Solibacteraceae	Candidatus Solibacter	Candidatus Solibacter usitatus	unclassified	unclassified
member	11	-	-	-	-	-	Q02TY0	metabolism	Coenzyme transport and metabolism	1YEBT	May play a key role in the regulation of the intracellular concentration of adenosylhomocysteine	287.DR97_3400	Bacteria	Proteobacteria	Gammaproteobacteria	Enterobacterales	Enterobacteriaceae	Enterobacter	Enterobacter cloacae	unclassified	unclassified
member	11	-	-	-	-	-	Q02TY0	-	-	-	-	-	Bacteria	Proteobacteria	Gammaproteobacteria	Pseudomonadales	Pseudomonadaceae	Pseudomonas	Pseudomonas aeruginosa	-	-
member	11	-	-	-	-	-	Q02TY0	-	-	-	-	-	Bacteria	Proteobacteria	Gammaproteobacteria	Pseudomonadales	Pseudomonadaceae	Pseudomonas	unclassified	-	-
member	11	-	-	-	-	-	Q0AEV8	metabolism	Nucleotide transport and metabolism	371NP	May play a key role in the regulation of the intracellular concentration of adenosylhomocysteine	335283.Neut_1892	Bacteria	Proteobacteria	Betaproteobacteria	Nitrosomonadales	Nitrosomonadaceae	Nitrosomonas	Nitrosomonas eutropha	unclassified	unclassified
member	11	-	-	-	-	-	Q0KF25	metabolism	Coenzyme transport and metabolism	1K11D	May play a key role in the regulation of the intracellular concentration of adenosylhomocysteine	381666.H16_A0244	Bacteria	Proteobacteria	Betaproteobacteria	Burkholderiales	Burkholderiaceae	Cupriavidus	Cupriavidus necator	unclassified	unclassified
member	11	-	-	-	-	-	Q12663	metabolism	Coenzyme transport and metabolism	3MCAY	adenosylhomocysteinase	263815.XP_007875541.1	Eukaryota	Ascomycota	Pneumocystidomycetes	Pneumocystidales	Pneumocystidaceae	Pneumocystis	Pneumocystis carinii	unclassified	unclassified
member	11	-	-	-	-	-	Q13AQ5	metabolism	Coenzyme transport and metabolism	3JQTY	May play a key role in the regulation of the intracellular concentration of adenosylhomocysteine	316057.RPD_1597	Bacteria	Proteobacteria	Alphaproteobacteria	Hyphomicrobiales	Bradyrhizobiaceae	Rhodopseudomonas	Rhodopseudomonas palustris	unclassified	unclassified
member	11	-	-	-	-	-	Q13T36	metabolism	Coenzyme transport and metabolism	1K11D	May play a key role in the regulation of the intracellular concentration of adenosylhomocysteine	266265.Bxe_A0178	Bacteria	Proteobacteria	Betaproteobacteria	Burkholderiales	Burkholderiaceae	Paraburkholderia	Paraburkholderia xenovorans	unclassified	unclassified
member	11	-	-	-	-	-	Q1GWT5	metabolism	Coenzyme transport and metabolism	2K0R8	May play a key role in the regulation of the intracellular concentration of adenosylhomocysteine	317655.Sala_0163	Bacteria	Proteobacteria	Alphaproteobacteria	Sphingomonadales	Sphingomonadaceae	Sphingopyxis	Sphingopyxis alaskensis	unclassified	unclassified
member	11	-	-	-	-	-	Q1I3W5	metabolism	Coenzyme transport and metabolism	1RMW8	May play a key role in the regulation of the intracellular concentration of adenosylhomocysteine	384676.PSEEN5037	Bacteria	Proteobacteria	Gammaproteobacteria	Pseudomonadales	Pseudomonadaceae	Pseudomonas	Pseudomonas entomophila	unclassified	unclassified
member	11	-	-	-	-	-	Q1LS20	metabolism	Coenzyme transport and metabolism	1K11D	May play a key role in the regulation of the intracellular concentration of adenosylhomocysteine	266264.Rmet_0170	Bacteria	Proteobacteria	Betaproteobacteria	Burkholderiales	Burkholderiaceae	Cupriavidus	Cupriavidus metallidurans	unclassified	unclassified
member	11	-	-	-	-	-	Q1LS20	-	-	-	-	-	Bacteria	Proteobacteria	Betaproteobacteria	Burkholderiales	Burkholderiaceae	Cupriavidus	Cupriavidus sp. HMR-1	-	-
member	11	-	-	-	-	-	Q1LS20	-	-	-	-	-	Bacteria	Proteobacteria	Betaproteobacteria	Burkholderiales	Burkholderiaceae	Cupriavidus	Cupriavidus sp. SHE	-	-
member	11	-	-	-	-	-	Q1LS20	-	-	-	-	-	Bacteria	Proteobacteria	Betaproteobacteria	Burkholderiales	Burkholderiaceae	Cupriavidus	unclassified	-	-
member	11	-	-	-	-	-	Q27580	metabolism	Coenzyme transport and metabolism	45SUJ	Adenosylhomocysteinase activity. It is involved in the biological process described with one-carbon metabolic process	7227.FBpp0073847	Eukaryota	Arthropoda	Insecta	Diptera	Drosophilidae	Drosophila	Drosophila melanogaster	unclassified	unclassified
member	11	-	-	-	-	-	Q2G6T1	metabolism	Coenzyme transport and metabolism	2K0R8	May play a key role in the regulation of the intracellular concentration of adenosylhomocysteine	279238.Saro_2003	Bacteria	Proteobacteria	Alphaproteobacteria	Sphingomonadales	Sphingomonadaceae	Novosphingobium	Novosphingobium aromaticivorans	unclassified	unclassified
member	11	-	-	-	-	-	Q2IZR1	metabolism	Coenzyme transport and metabolism	3JQTY	May play a key role in the regulation of the intracellular concentration of adenosylhomocysteine	316058.RPB_1589	Bacteria	Proteobacteria	Alphaproteobacteria	Hyphomicrobiales	Bradyrhizobiaceae	Rhodopseudomonas	Rhodopseudomonas palustris	unclassified	unclassified
member	11	-	-	-	-	-	Q2NZE3	metabolism	Coenzyme transport and metabolism	1X33V	May play a key role in the regulation of the intracellular concentration of adenosylhomocysteine	360094.PXO_04338	Bacteria	Proteobacteria	Gammaproteobacteria	Xanthomonadales	Xanthomonadaceae	Xanthomonas	Xanthomonas oryzae	unclassified	unclassified
member	11	-	-	-	-	-	Q2STU0	metabolism	Coenzyme transport and metabolism	1K11D	May play a key role in the regulation of the intracellular concentration of adenosylhomocysteine	243160.BMA2842	Bacteria	Proteobacteria	Betaproteobacteria	Burkholderiales	Burkholderiaceae	Burkholderia	Burkholderia thailandensis	unclassified	unclassified
member	11	-	-	-	-	-	Q30WL8	metabolism	Coenzyme transport and metabolism	2M8PC	May play a key role in the regulation of the intracellular concentration of adenosylhomocysteine	207559.Dde_3134	Bacteria	Proteobacteria	Deltaproteobacteria	Desulfovibrionales	Desulfovibrionaceae	Oleidesulfovibrio	Oleidesulfovibrio alaskensis	unclassified	unclassified
member	11	-	-	-	-	-	Q318B6	metabolism	Nucleotide transport and metabolism	1MKG0	May play a key role in the regulation of the intracellular concentration of adenosylhomocysteine	74546.PMT9312_1718	Bacteria	Cyanobacteria	unclassified	Synechococcales	Prochlorococcaceae	Prochlorococcus	Prochlorococcus marinus	unclassified	unclassified
member	11	-	-	-	-	-	Q3A392	metabolism	Coenzyme transport and metabolism	43TGV	May play a key role in the regulation of the intracellular concentration of adenosylhomocysteine	338963.Pcar_1924	Bacteria	Proteobacteria	Deltaproteobacteria	Desulfuromonadales	Syntrophotaleaceae	Syntrophotalea	Syntrophotalea carbinolica	unclassified	unclassified
member	11	-	-	-	-	-	Q3AQC2	metabolism	Nucleotide transport and metabolism	1FDJA	May play a key role in the regulation of the intracellular concentration of adenosylhomocysteine	340177.Cag_1548	Bacteria	Chlorobi	Chlorobia	Chlorobiales	Chlorobiaceae	Chlorobium	Chlorobium chlorochromatii	unclassified	unclassified
member	11	-	-	-	-	-	Q3B532	metabolism	Nucleotide transport and metabolism	1FDJA	May play a key role in the regulation of the intracellular concentration of adenosylhomocysteine	319225.Plut_0671	Bacteria	Chlorobi	Chlorobia	Chlorobiales	Chlorobiaceae	Pelodictyon	Pelodictyon luteolum	unclassified	unclassified
member	11	-	-	-	-	-	Q3BXC6	metabolism	Coenzyme transport and metabolism	1X33V	May play a key role in the regulation of the intracellular concentration of adenosylhomocysteine	316273.XCV0856	Bacteria	Proteobacteria	Gammaproteobacteria	Xanthomonadales	Xanthomonadaceae	Xanthomonas	Xanthomonas euvesicatoria	unclassified	unclassified
member	11	-	-	-	-	-	Q3BXC6	-	-	-	-	-	Bacteria	Proteobacteria	Gammaproteobacteria	Xanthomonadales	Xanthomonadaceae	Xanthomonas	unclassified	-	-
member	11	-	-	-	-	-	Q3JY79	metabolism	Coenzyme transport and metabolism	1K11D	May play a key role in the regulation of the intracellular concentration of adenosylhomocysteine	243160.BMA2842	Bacteria	Proteobacteria	Betaproteobacteria	Burkholderiales	Burkholderiaceae	Burkholderia	Burkholderia mallei	unclassified	unclassified
member	11	-	-	-	-	-	Q3JY79	-	-	-	-	-	Bacteria	Proteobacteria	Betaproteobacteria	Burkholderiales	Burkholderiaceae	Burkholderia	Burkholderia pseudomallei	-	-
member	11	-	-	-	-	-	Q3JY79	-	-	-	-	-	Bacteria	Proteobacteria	Betaproteobacteria	Burkholderiales	Burkholderiaceae	Burkholderia	unclassified	-	-
member	11	-	-	-	-	-	Q3MHL4	metabolism	Coenzyme transport and metabolism	4IVRG	adenosylhomocysteinase	9913.ENSBTAP00000024092	Eukaryota	Chordata	Mammalia	Artiodactyla	Bovidae	Bos	Bos indicus x Bos taurus	unclassified	unclassified
member	11	-	-	-	-	-	Q3MHL4	-	-	-	-	-	Eukaryota	Chordata	Mammalia	Artiodactyla	Bovidae	Bos	Bos taurus	-	-
member	11	-	-	-	-	-	Q476T8	metabolism	Coenzyme transport and metabolism	1K11D	May play a key role in the regulation of the intracellular concentration of adenosylhomocysteine	264198.Reut_A0213	Bacteria	Proteobacteria	Betaproteobacteria	Burkholderiales	Burkholderiaceae	Cupriavidus	Cupriavidus pinatubonensis	unclassified	unclassified
member	11	-	-	-	-	-	Q476T8	-	-	-	-	-	Bacteria	Proteobacteria	Betaproteobacteria	Burkholderiales	Burkholderiaceae	Cupriavidus	unclassified	-	-
member	11	-	-	-	-	-	Q4K4H7	metabolism	Nucleotide transport and metabolism	1YP84	May play a key role in the regulation of the intracellular concentration of adenosylhomocysteine	1124983.PFLCHA0_c57530	Bacteria	Proteobacteria	Gammaproteobacteria	Pseudomonadales	Pseudomonadaceae	Pseudomonas	Pseudomonas protegens	unclassified	unclassified
member	11	-	-	-	-	-	Q4K4H7	-	-	-	-	-	Bacteria	Proteobacteria	Gammaproteobacteria	Pseudomonadales	Pseudomonadaceae	Pseudomonas	Pseudomonas sp. Boi14	-	-
member	11	-	-	-	-	-	Q4K4H7	-	-	-	-	-	Bacteria	Proteobacteria	Gammaproteobacteria	Pseudomonadales	Pseudomonadaceae	Pseudomonas	unclassified	-	-
member	11	-	-	-	-	-	Q4R596	metabolism	Coenzyme transport and metabolism	36A5U	adenosylhomocysteinase	61622.XP_010384795.1	Eukaryota	Chordata	Mammalia	Primates	Cercopithecidae	Macaca	Macaca fascicularis	unclassified	unclassified
member	11	-	-	-	-	-	Q4R596	-	-	-	-	-	Eukaryota	Chordata	Mammalia	Primates	Cercopithecidae	Macaca	Macaca mulatta	-	-
member	11	-	-	-	-	-	Q4R596	-	-	-	-	-	Eukaryota	Chordata	Mammalia	Primates	Cercopithecidae	Mandrillus	Mandrillus leucophaeus	-	-
member	11	-	-	-	-	-	Q4R596	-	-	-	-	-	Eukaryota	Chordata	Mammalia	Primates	Cercopithecidae	Papio	Papio anubis	-	-
member	11	-	-	-	-	-	Q4R596	-	-	-	-	-	Eukaryota	Chordata	Mammalia	Primates	Cercopithecidae	Piliocolobus	Piliocolobus tephrosceles	-	-
member	11	-	-	-	-	-	Q4R596	-	-	-	-	-	Eukaryota	Chordata	Mammalia	Primates	Cercopithecidae	Theropithecus	Theropithecus gelada	-	-
member	11	-	-	-	-	-	Q4R596	-	-	-	-	-	Eukaryota	Chordata	Mammalia	Primates	Cercopithecidae	Trachypithecus	Trachypithecus francoisi	-	-
member	11	-	-	-	-	-	Q4UQZ8	metabolism	Coenzyme transport and metabolism	1X33V	May play a key role in the regulation of the intracellular concentration of adenosylhomocysteine	340.xcc-b100_3602	Bacteria	Proteobacteria	Gammaproteobacteria	Xanthomonadales	Xanthomonadaceae	Xanthomonas	Xanthomonas campestris	unclassified	unclassified
member	11	-	-	-	-	-	Q5NR48	metabolism	Coenzyme transport and metabolism	2K0R8	May play a key role in the regulation of the intracellular concentration of adenosylhomocysteine	264203.ZMO0182	Bacteria	Proteobacteria	Alphaproteobacteria	Sphingomonadales	Zymomonadaceae	Zymomonas	Zymomonas mobilis	unclassified	unclassified
member	11	-	-	-	-	-	Q60CG8	metabolism	Coenzyme transport and metabolism	1XDX9	May play a key role in the regulation of the intracellular concentration of adenosylhomocysteine	243233.MCA0138	Bacteria	Proteobacteria	Gammaproteobacteria	Methylococcales	Methylococcaceae	Methylococcus	Methylococcus capsulatus	unclassified	unclassified
member	11	-	-	-	-	-	Q62G22	metabolism	Coenzyme transport and metabolism	1K11D	May play a key role in the regulation of the intracellular concentration of adenosylhomocysteine	243160.BMA2842	Bacteria	Proteobacteria	Betaproteobacteria	Burkholderiales	Burkholderiaceae	Burkholderia	Burkholderia mallei	unclassified	unclassified
member	11	-	-	-	-	-	Q62G22	-	-	-	-	-	Bacteria	Proteobacteria	Betaproteobacteria	Burkholderiales	Burkholderiaceae	Burkholderia	Burkholderia pseudomallei	-	-
member	11	-	-	-	-	-	Q62G22	-	-	-	-	-	Bacteria	Proteobacteria	Betaproteobacteria	Burkholderiales	Burkholderiaceae	Burkholderia	unclassified	-	-
member	11	-	-	-	-	-	Q63PT2	metabolism	Coenzyme transport and metabolism	1K11D	May play a key role in the regulation of the intracellular concentration of adenosylhomocysteine	243160.BMA2842	Bacteria	Proteobacteria	Betaproteobacteria	Burkholderiales	Burkholderiaceae	Burkholderia	Burkholderia mallei	unclassified	unclassified
member	11	-	-	-	-	-	Q63PT2	-	-	-	-	-	Bacteria	Proteobacteria	Betaproteobacteria	Burkholderiales	Burkholderiaceae	Burkholderia	Burkholderia pseudomallei	-	-
member	11	-	-	-	-	-	Q63PT2	-	-	-	-	-	Bacteria	Proteobacteria	Betaproteobacteria	Burkholderiales	Burkholderiaceae	Burkholderia	unclassified	-	-
member	11	-	-	-	-	-	Q64MT2	metabolism	Coenzyme transport and metabolism	4AP1W	May play a key role in the regulation of the intracellular concentration of adenosylhomocysteine	272559.BF9343_4153	Bacteria	Bacteroidetes	Bacteroidia	Bacteroidales	Bacteroidaceae	Bacteroides	Bacteroides fragilis	unclassified	unclassified
member	11	-	-	-	-	-	Q64MT2	-	-	-	-	-	Bacteria	Bacteroidetes	Bacteroidia	Bacteroidales	Bacteroidaceae	Bacteroides	Bacteroides sp. PHL 2737	-	-
member	11	-	-	-	-	-	Q6FA43	metabolism	Coenzyme transport and metabolism	3NIJA	May play a key role in the regulation of the intracellular concentration of adenosylhomocysteine	62977.ACIAD2282	Bacteria	Proteobacteria	Gammaproteobacteria	Moraxellales	Moraxellaceae	Acinetobacter	Acinetobacter baylyi	unclassified	unclassified
member	11	-	-	-	-	-	Q6G584	metabolism	Coenzyme transport and metabolism	48TI8	May play a key role in the regulation of the intracellular concentration of adenosylhomocysteine	283166.BH00310	Bacteria	Proteobacteria	Alphaproteobacteria	Hyphomicrobiales	Bartonellaceae	Bartonella	Bartonella henselae	unclassified	unclassified
member	11	-	-	-	-	-	Q6N2N5	metabolism	Coenzyme transport and metabolism	3JQTY	May play a key role in the regulation of the intracellular concentration of adenosylhomocysteine	258594.RPA4015	Bacteria	Proteobacteria	Alphaproteobacteria	Hyphomicrobiales	Bradyrhizobiaceae	Rhodopseudomonas	Rhodopseudomonas palustris	unclassified	unclassified
member	11	-	-	-	-	-	Q710C4	metabolism	Coenzyme transport and metabolism	4IVRG	adenosylhomocysteinase	59538.XP_005976892.1	Eukaryota	Chordata	Mammalia	Artiodactyla	Suidae	Sus	Sus scrofa	unclassified	unclassified
member	11	-	-	-	-	-	Q72EH1	metabolism	Coenzyme transport and metabolism	2M8PC	May play a key role in the regulation of the intracellular concentration of adenosylhomocysteine	882.DVU_0607	Bacteria	Proteobacteria	Deltaproteobacteria	Desulfovibrionales	Desulfovibrionaceae	Desulfovibrio	Desulfovibrio desulfuricans	unclassified	unclassified
member	11	-	-	-	-	-	Q72EH1	-	-	-	-	-	Bacteria	Proteobacteria	Deltaproteobacteria	Desulfovibrionales	Desulfovibrionaceae	Desulfovibrio	Desulfovibrio vulgaris	-	-
member	11	-	-	-	-	-	Q72EH1	-	-	-	-	-	Bacteria	Proteobacteria	Deltaproteobacteria	Desulfovibrionales	Desulfovibrionaceae	Desulfovibrio	unclassified	-	-
member	11	-	-	-	-	-	Q7UZN3	metabolism	Nucleotide transport and metabolism	1MKG0	May play a key role in the regulation of the intracellular concentration of adenosylhomocysteine	59919.PMM1625	Bacteria	Cyanobacteria	unclassified	Synechococcales	Prochlorococcaceae	Prochlorococcus	Prochlorococcus marinus	unclassified	unclassified
member	11	-	-	-	-	-	Q82WL1	metabolism	Nucleotide transport and metabolism	371NP	May play a key role in the regulation of the intracellular concentration of adenosylhomocysteine	228410.NE0660	Bacteria	Proteobacteria	Betaproteobacteria	Nitrosomonadales	Nitrosomonadaceae	Nitrosomonas	Nitrosomonas europaea	unclassified	unclassified
member	11	-	-	-	-	-	Q83A77	metabolism	Coenzyme transport and metabolism	1JCNR	May play a key role in the regulation of the intracellular concentration of adenosylhomocysteine	227377.CBU_2031	Bacteria	Proteobacteria	Gammaproteobacteria	Legionellales	Coxiellaceae	Coxiella	Coxiella burnetii	unclassified	unclassified
member	11	-	-	-	-	-	Q87EI8	metabolism	Coenzyme transport and metabolism	1X33V	May play a key role in the regulation of the intracellular concentration of adenosylhomocysteine	1444770.AF72_11510	Bacteria	Proteobacteria	Gammaproteobacteria	Xanthomonadales	Xanthomonadaceae	Xylella	Xylella fastidiosa	unclassified	unclassified
member	11	-	-	-	-	-	Q89HP6	metabolism	Coenzyme transport and metabolism	3JQTY	May play a key role in the regulation of the intracellular concentration of adenosylhomocysteine	224911.27354221	Bacteria	Proteobacteria	Alphaproteobacteria	Hyphomicrobiales	Bradyrhizobiaceae	Bradyrhizobium	Bradyrhizobium diazoefficiens	unclassified	unclassified
member	11	-	-	-	-	-	Q89HP6	-	-	-	-	-	Bacteria	Proteobacteria	Alphaproteobacteria	Hyphomicrobiales	Bradyrhizobiaceae	Bradyrhizobium	unclassified	-	-
member	11	-	-	-	-	-	Q8A407	metabolism	Coenzyme transport and metabolism	4AP1W	May play a key role in the regulation of the intracellular concentration of adenosylhomocysteine	226186.BT_2797	Bacteria	Bacteroidetes	Bacteroidia	Bacteroidales	Bacteroidaceae	Bacteroides	Bacteroides thetaiotaomicron	unclassified	unclassified
member	11	-	-	-	-	-	Q8KEG8	metabolism	Nucleotide transport and metabolism	1FDJA	May play a key role in the regulation of the intracellular concentration of adenosylhomocysteine	194439.CT0721	Bacteria	Chlorobi	Chlorobia	Chlorobiales	Chlorobiaceae	Chlorobaculum	Chlorobaculum tepidum	unclassified	unclassified
member	11	-	-	-	-	-	Q8PCH5	metabolism	Coenzyme transport and metabolism	1X33V	May play a key role in the regulation of the intracellular concentration of adenosylhomocysteine	340.xcc-b100_3602	Bacteria	Proteobacteria	Gammaproteobacteria	Xanthomonadales	Xanthomonadaceae	Xanthomonas	Xanthomonas campestris	unclassified	unclassified
member	11	-	-	-	-	-	Q8PP84	metabolism	Coenzyme transport and metabolism	1X33V	May play a key role in the regulation of the intracellular concentration of adenosylhomocysteine	190486.XAC0804	Bacteria	Proteobacteria	Gammaproteobacteria	Xanthomonadales	Xanthomonadaceae	Xanthomonas	Xanthomonas axonopodis	unclassified	unclassified
member	11	-	-	-	-	-	Q8PP84	-	-	-	-	-	Bacteria	Proteobacteria	Gammaproteobacteria	Xanthomonadales	Xanthomonadaceae	Xanthomonas	Xanthomonas campestris	-	-
member	11	-	-	-	-	-	Q8PP84	-	-	-	-	-	Bacteria	Proteobacteria	Gammaproteobacteria	Xanthomonadales	Xanthomonadaceae	Xanthomonas	Xanthomonas citri	-	-
member	11	-	-	-	-	-	Q8PP84	-	-	-	-	-	Bacteria	Proteobacteria	Gammaproteobacteria	Xanthomonadales	Xanthomonadaceae	Xanthomonas	unclassified	-	-
member	11	-	-	-	-	-	Q8Y387	metabolism	Coenzyme transport and metabolism	1K11D	May play a key role in the regulation of the intracellular concentration of adenosylhomocysteine	267608.RSc0093	Bacteria	Proteobacteria	Betaproteobacteria	Burkholderiales	Burkholderiaceae	Ralstonia	Ralstonia solanacearum	unclassified	unclassified
member	11	-	-	-	-	-	Q8Y387	-	-	-	-	-	Bacteria	Proteobacteria	Betaproteobacteria	Burkholderiales	Burkholderiaceae	Ralstonia	unclassified	-	-
member	11	-	-	-	-	-	Q9I685	metabolism	Coenzyme transport and metabolism	1YEBT	May play a key role in the regulation of the intracellular concentration of adenosylhomocysteine	287.DR97_3400	Bacteria	Proteobacteria	Gammaproteobacteria	Enterobacterales	Enterobacteriaceae	Klebsiella	Klebsiella pneumoniae	unclassified	unclassified
member	11	-	-	-	-	-	Q9I685	-	-	-	-	-	Bacteria	Proteobacteria	Gammaproteobacteria	Moraxellales	Moraxellaceae	Acinetobacter	Acinetobacter baumannii	-	-
member	11	-	-	-	-	-	Q9I685	-	-	-	-	-	Bacteria	Proteobacteria	Gammaproteobacteria	Pseudomonadales	Pseudomonadaceae	Pseudomonas	Pseudomonas aeruginosa	-	-
member	11	-	-	-	-	-	Q9I685	-	-	-	-	-	Bacteria	Proteobacteria	Gammaproteobacteria	Pseudomonadales	Pseudomonadaceae	Pseudomonas	unclassified	-	-
member	11	-	-	-	-	-	Q9LK36	metabolism	Coenzyme transport and metabolism	3HXFP	adenosylhomocysteinase	3702.AT3G23810.1	Eukaryota	Streptophyta	Magnoliopsida	Brassicales	Brassicaceae	Arabidopsis	Arabidopsis suecica	unclassified	unclassified
member	11	-	-	-	-	-	Q9LK36	-	-	-	-	-	Eukaryota	Streptophyta	Magnoliopsida	Brassicales	Brassicaceae	Arabidopsis	Arabidopsis thaliana	-	-
member	11	-	-	-	-	-	Q9LK36	-	-	-	-	-	Eukaryota	Streptophyta	Magnoliopsida	Brassicales	Brassicaceae	Arabidopsis	Arabidopsis thaliana x Arabidopsis arenosa	-	-
member	11	-	-	-	-	-	Q9PEJ1	metabolism	Coenzyme transport and metabolism	1X33V	May play a key role in the regulation of the intracellular concentration of adenosylhomocysteine	1444770.AF72_11510	Bacteria	Proteobacteria	Gammaproteobacteria	Xanthomonadales	Xanthomonadaceae	Xylella	Xylella fastidiosa	unclassified	unclassified
member	11	-	-	-	-	-	Q9SP37	metabolism	Coenzyme transport and metabolism	3HXFP	adenosylhomocysteinase	3649.evm.model.supercontig_157.46	Eukaryota	Streptophyta	Magnoliopsida	Fabales	Fabaceae	Lupinus	Lupinus luteus	unclassified	unclassified
member	11	-	-	-	-	-	Q9SWF5	metabolism	Coenzyme transport and metabolism	44P8C	adenosylhomocysteinase	4081.Solyc09g092390.2.1	Eukaryota	Streptophyta	Magnoliopsida	Solanales	Solanaceae	Solanum	Solanum lycopersicum	unclassified	unclassified
member	11	-	-	-	-	-	Q9ZNA5	metabolism	Coenzyme transport and metabolism	2P29A	May play a key role in the regulation of the intracellular concentration of adenosylhomocysteine	375451.RD1_0465	Bacteria	Proteobacteria	Alphaproteobacteria	Rhodobacterales	Roseobacteraceae	Roseobacter	Roseobacter denitrificans	unclassified	unclassified
group	12	11	108	219	45.85	99.56	A0A087WSY6;A0A0C4DH55;HG1215053;HG1350465;HG1895070;HG1901704;HG1910463;HG1920367;HG1994351;HG2991007;P01624	cellular processes and signaling	Signal transduction mechanisms	4N6MS	Immunoglobulin V-Type	9597.XP_008963312.1	Eukaryota	Chordata	Mammalia	Primates	Hominidae	Homo	Homo sapiens	unclassified	unclassified	0.1	-	0.1	-	0.0	-	0.0	-	7/11	7/11	7/11	11/11	7/11	11/11	11/11	11/11	11/11	7/11	7/11	7/11	0/0	0/0
member	12	-	-	-	-	-	A0A087WSY6	cellular processes and signaling	Signal transduction mechanisms	4N6MS	Immunoglobulin V-Type	9597.XP_008963312.1	Eukaryota	Chordata	Mammalia	Primates	Hominidae	Homo	Homo sapiens	unclassified	unclassified
member	12	-	-	-	-	-	A0A0C4DH55	poorly characterized	Function unknown	35VDH	Immunoglobulin V-Type	9598.ENSPTRP00000060239	Eukaryota	Chordata	Mammalia	Primates	Hominidae	Homo	Homo sapiens	unclassified	unclassified
member	12	-	-	-	-	-	HG1215053	poorly characterized	Function unknown	3JGJZ	Immunoglobulin V-Type	9483.ENSCJAP00000042168	Eukaryota	Chordata	Mammalia	Primates	Hominidae	Homo	Homo sapiens	unclassified	unclassified
member	12	-	-	-	-	-	HG1350465	poorly characterized	Function unknown	35VDH	Immunoglobulin V-Type	9598.ENSPTRP00000060239	Eukaryota	Chordata	Mammalia	Primates	Hominidae	Homo	Homo sapiens	unclassified	unclassified
member	12	-	-	-	-	-	HG1895070	cellular processes and signaling	Signal transduction mechanisms	4N6MS	Immunoglobulin V-Type	9597.XP_008963312.1	Eukaryota	Chordata	Mammalia	Primates	Hylobatidae	Hylobates	Hylobates moloch	unclassified	unclassified
member	12	-	-	-	-	-	HG1901704	cellular processes and signaling	Signal transduction mechanisms	4N6MS	Immunoglobulin V-Type	9597.XP_008963312.1	Eukaryota	Chordata	Mammalia	Primates	Hylobatidae	Hylobates	Hylobates moloch	unclassified	unclassified
member	12	-	-	-	-	-	HG1910463	cellular processes and signaling	Signal transduction mechanisms	4N6MS	Immunoglobulin V-Type	9597.XP_008963312.1	Eukaryota	Chordata	Mammalia	Primates	Hominidae	Homo	Homo sapiens	unclassified	unclassified
member	12	-	-	-	-	-	HG1920367	cellular processes and signaling	Signal transduction mechanisms	4N6MS	Immunoglobulin V-Type	9597.XP_008963312.1	Eukaryota	Chordata	Mammalia	Primates	Hylobatidae	Hylobates	Hylobates moloch	unclassified	unclassified
member	12	-	-	-	-	-	HG1994351	cellular processes and signaling	Signal transduction mechanisms	4N6MS	Immunoglobulin V-Type	9597.XP_008963312.1	Eukaryota	Chordata	Mammalia	Primates	Hylobatidae	Hylobates	Hylobates moloch	unclassified	unclassified
member	12	-	-	-	-	-	HG2991007	poorly characterized	Function unknown	35QS4	Immunoglobulin V-Type	10160.XP_004633270.1	Eukaryota	Chordata	Mammalia	Primates	Hominidae	Homo	Homo sapiens	unclassified	unclassified
member	12	-	-	-	-	-	P01624	cellular processes and signaling	Signal transduction mechanisms	4N6MS	Immunoglobulin V-Type	9597.XP_008963312.1	Eukaryota	Chordata	Mammalia	Primates	Hominidae	Homo	Homo sapiens	unclassified	unclassified
group	13	3	108	133	72.39	87.31	A0A087WSZ0;HG1219080;HG1619787	poorly characterized	Function unknown	4N713	Immunoglobulin V-Type	various	Eukaryota	Chordata	Mammalia	Primates	Hominidae	Homo	Homo sapiens	unclassified	unclassified	0.1	-	0.1	-	0.0	-	0.0	-	2/3	2/3	2/3	3/3	(1)/3	3/3	3/3	3/3	3/3	3/3	3/3	3/3	0/0	0/0
member	13	-	-	-	-	-	A0A087WSZ0	poorly characterized	Function unknown	4N713	Immunoglobulin V-Type	9601.ENSPPYP00000013593	Eukaryota	Chordata	Mammalia	Primates	Hominidae	Homo	Homo sapiens	unclassified	unclassified
member	13	-	-	-	-	-	HG1219080	poorly characterized	Function unknown	4N713	Immunoglobulin V-Type	9593.ENSGGOP00000018556	Eukaryota	Chordata	Mammalia	Primates	Hominidae	Homo	Homo sapiens	unclassified	unclassified
member	13	-	-	-	-	-	HG1619787	cellular processes and signaling	Signal transduction mechanisms	4N9IX	Immunoglobulin V-Type	9601.ENSPPYP00000024631	Eukaryota	Chordata	Mammalia	Primates	Hominidae	Homo	Homo sapiens	unclassified	unclassified
group	14	22	291	549	32.97	100.0	A0A087X1G2;A6NDS4;A6NER0;HG3835964;HG4950831;HG4951642;HG4952350;HG4952896;HG5119320;HG5120502;HG5120765;HG5120998;HG5164457;HG5164689;HG5164717;HG5165357;HG5165495;HG5165506;HG5165522;HG5165650;HG5165749;Q6DHY5	cellular processes and signaling	Intracellular trafficking, secretion, and vesicular transport	4N5RT	regulation of vesicle fusion	9606.ENSP00000484181	Eukaryota	Chordata	Mammalia	Primates	Hominidae	Homo	Homo sapiens	unclassified	unclassified	0.1	-	0.1	-	0.0	-	0.0	-	22/22	22/22	22/22	22/22	11/22	22/22	22/22	22/22	22/22	22/22	22/22	22/22	0/0	0/0
member	14	-	-	-	-	-	A0A087X1G2	cellular processes and signaling	Intracellular trafficking, secretion, and vesicular transport	4N5RT	regulation of vesicle fusion	9606.ENSP00000484181	Eukaryota	Chordata	Mammalia	Primates	Hominidae	Homo	Homo sapiens	unclassified	unclassified
member	14	-	-	-	-	-	A6NDS4	cellular processes and signaling	Intracellular trafficking, secretion, and vesicular transport	4N5RT	regulation of vesicle fusion	9606.ENSP00000484556	Eukaryota	Chordata	Mammalia	Primates	Hominidae	Homo	Homo sapiens	unclassified	unclassified
member	14	-	-	-	-	-	A6NER0	cellular processes and signaling	Intracellular trafficking, secretion, and vesicular transport	4N5RT	regulation of vesicle fusion	9606.ENSP00000484181	Eukaryota	Chordata	Mammalia	Primates	Hominidae	Homo	Homo sapiens	unclassified	unclassified
member	14	-	-	-	-	-	HG3835964	cellular processes and signaling	Intracellular trafficking, secretion, and vesicular transport	4N5RT	regulation of vesicle fusion	9606.ENSP00000484181	Eukaryota	Chordata	Mammalia	Primates	Hominidae	Homo	Homo sapiens	unclassified	unclassified
member	14	-	-	-	-	-	HG3835964	-	-	-	-	-	unclassified	unclassified	unclassified	unclassified	unclassified	unclassified	Human ORFeome Gateway entry vector	-	-
member	14	-	-	-	-	-	HG3835964	-	-	-	-	-	unclassified	unclassified	unclassified	unclassified	unclassified	unclassified	synthetic construct	-	-
member	14	-	-	-	-	-	HG4950831	cellular processes and signaling	Intracellular trafficking, secretion, and vesicular transport	4N5RT	regulation of vesicle fusion	9606.ENSP00000484556	Eukaryota	Chordata	Mammalia	Primates	Hominidae	Homo	Homo sapiens	unclassified	unclassified
member	14	-	-	-	-	-	HG4950831	-	-	-	-	-	unclassified	unclassified	unclassified	unclassified	unclassified	unclassified	synthetic construct	-	-
member	14	-	-	-	-	-	HG4951642	cellular processes and signaling	Intracellular trafficking, secretion, and vesicular transport	4N5RT	regulation of vesicle fusion	9606.ENSP00000484556	Eukaryota	Chordata	Mammalia	Primates	Hominidae	Homo	Homo sapiens	unclassified	unclassified
member	14	-	-	-	-	-	HG4952350	cellular processes and signaling	Intracellular trafficking, secretion, and vesicular transport	4N5RT	regulation of vesicle fusion	9606.ENSP00000481508	Eukaryota	Chordata	Mammalia	Primates	Hominidae	Homo	Homo sapiens	unclassified	unclassified
member	14	-	-	-	-	-	HG4952896	cellular processes and signaling	Intracellular trafficking, secretion, and vesicular transport	4N5RT	regulation of vesicle fusion	9606.ENSP00000484181	Eukaryota	Chordata	Mammalia	Primates	Hominidae	Homo	Homo sapiens	unclassified	unclassified
member	14	-	-	-	-	-	HG4952896	-	-	-	-	-	unclassified	unclassified	unclassified	unclassified	unclassified	unclassified	Human ORFeome Gateway entry vector	-	-
member	14	-	-	-	-	-	HG4952896	-	-	-	-	-	unclassified	unclassified	unclassified	unclassified	unclassified	unclassified	synthetic construct	-	-
member	14	-	-	-	-	-	HG5119320	cellular processes and signaling	Intracellular trafficking, secretion, and vesicular transport	4N5RT	regulation of vesicle fusion	9606.ENSP00000481508	Eukaryota	Chordata	Mammalia	Primates	Hominidae	Homo	Homo sapiens	unclassified	unclassified
member	14	-	-	-	-	-	HG5120502	cellular processes and signaling	Intracellular trafficking, secretion, and vesicular transport	4N5RT	regulation of vesicle fusion	9606.ENSP00000484556	Eukaryota	Chordata	Mammalia	Primates	Hominidae	Homo	Homo sapiens	unclassified	unclassified
member	14	-	-	-	-	-	HG5120765	cellular processes and signaling	Intracellular trafficking, secretion, and vesicular transport	4N5RT	regulation of vesicle fusion	9606.ENSP00000484556	Eukaryota	Chordata	Mammalia	Primates	Hominidae	Homo	Homo sapiens	unclassified	unclassified
member	14	-	-	-	-	-	HG5120998	cellular processes and signaling	Intracellular trafficking, secretion, and vesicular transport	4N5RT	regulation of vesicle fusion	9606.ENSP00000484181	Eukaryota	Chordata	Mammalia	Primates	Hominidae	Homo	Homo sapiens	unclassified	unclassified
member	14	-	-	-	-	-	HG5164457	cellular processes and signaling	Intracellular trafficking, secretion, and vesicular transport	4N5RT	regulation of vesicle fusion	9606.ENSP00000484556	Eukaryota	Chordata	Mammalia	Primates	Hominidae	Homo	Homo sapiens	unclassified	unclassified
member	14	-	-	-	-	-	HG5164457	-	-	-	-	-	unclassified	unclassified	unclassified	unclassified	unclassified	unclassified	synthetic construct	-	-
member	14	-	-	-	-	-	HG5164689	cellular processes and signaling	Intracellular trafficking, secretion, and vesicular transport	4N5RT	regulation of vesicle fusion	9606.ENSP00000484181	Eukaryota	Chordata	Mammalia	Primates	Hominidae	Homo	Homo sapiens	unclassified	unclassified
member	14	-	-	-	-	-	HG5164717	cellular processes and signaling	Intracellular trafficking, secretion, and vesicular transport	4N5RT	regulation of vesicle fusion	9606.ENSP00000484556	Eukaryota	Chordata	Mammalia	Primates	Hominidae	Homo	Homo sapiens	unclassified	unclassified
member	14	-	-	-	-	-	HG5165357	cellular processes and signaling	Intracellular trafficking, secretion, and vesicular transport	4N5RT	regulation of vesicle fusion	9606.ENSP00000484556	Eukaryota	Chordata	Mammalia	Primates	Hominidae	Homo	Homo sapiens	unclassified	unclassified
member	14	-	-	-	-	-	HG5165357	-	-	-	-	-	unclassified	unclassified	unclassified	unclassified	unclassified	unclassified	Human ORFeome Gateway entry vector	-	-
member	14	-	-	-	-	-	HG5165357	-	-	-	-	-	unclassified	unclassified	unclassified	unclassified	unclassified	unclassified	synthetic construct	-	-
member	14	-	-	-	-	-	HG5165495	cellular processes and signaling	Intracellular trafficking, secretion, and vesicular transport	4N5RT	regulation of vesicle fusion	9606.ENSP00000484181	Eukaryota	Chordata	Mammalia	Primates	Hominidae	Homo	Homo sapiens	unclassified	unclassified
member	14	-	-	-	-	-	HG5165495	-	-	-	-	-	unclassified	unclassified	unclassified	unclassified	unclassified	unclassified	Human ORFeome Gateway entry vector	-	-
member	14	-	-	-	-	-	HG5165495	-	-	-	-	-	unclassified	unclassified	unclassified	unclassified	unclassified	unclassified	synthetic construct	-	-
member	14	-	-	-	-	-	HG5165506	cellular processes and signaling	Intracellular trafficking, secretion, and vesicular transport	4N5RT	regulation of vesicle fusion	9606.ENSP00000484181	Eukaryota	Chordata	Mammalia	Primates	Hominidae	Homo	Homo sapiens	unclassified	unclassified
member	14	-	-	-	-	-	HG5165506	-	-	-	-	-	unclassified	unclassified	unclassified	unclassified	unclassified	unclassified	Human ORFeome Gateway entry vector	-	-
member	14	-	-	-	-	-	HG5165506	-	-	-	-	-	unclassified	unclassified	unclassified	unclassified	unclassified	unclassified	synthetic construct	-	-
member	14	-	-	-	-	-	HG5165522	cellular processes and signaling	Intracellular trafficking, secretion, and vesicular transport	4N5RT	regulation of vesicle fusion	9606.ENSP00000481508	Eukaryota	Chordata	Mammalia	Primates	Hominidae	Homo	Homo sapiens	unclassified	unclassified
member	14	-	-	-	-	-	HG5165650	cellular processes and signaling	Intracellular trafficking, secretion, and vesicular transport	4N5RT	regulation of vesicle fusion	9606.ENSP00000484181	Eukaryota	Chordata	Mammalia	Primates	Hominidae	Homo	Homo sapiens	unclassified	unclassified
member	14	-	-	-	-	-	HG5165650	-	-	-	-	-	unclassified	unclassified	unclassified	unclassified	unclassified	unclassified	Human ORFeome Gateway entry vector	-	-
member	14	-	-	-	-	-	HG5165650	-	-	-	-	-	unclassified	unclassified	unclassified	unclassified	unclassified	unclassified	synthetic construct	-	-
member	14	-	-	-	-	-	HG5165749	cellular processes and signaling	Intracellular trafficking, secretion, and vesicular transport	4N5RT	regulation of vesicle fusion	9606.ENSP00000484181	Eukaryota	Chordata	Mammalia	Primates	Hominidae	Homo	Homo sapiens	unclassified	unclassified
member	14	-	-	-	-	-	Q6DHY5	cellular processes and signaling	Intracellular trafficking, secretion, and vesicular transport	4N5RT	regulation of vesicle fusion	9606.ENSP00000484181	Eukaryota	Chordata	Mammalia	Primates	Hominidae	Homo	Homo sapiens	unclassified	unclassified
member	14	-	-	-	-	-	Q6DHY5	-	-	-	-	-	unclassified	unclassified	unclassified	unclassified	unclassified	unclassified	Human ORFeome Gateway entry vector	-	-
member	14	-	-	-	-	-	Q6DHY5	-	-	-	-	-	unclassified	unclassified	unclassified	unclassified	unclassified	unclassified	synthetic construct	-	-
group	15	1	-	-	-	-	A0A089FSA4	metabolism	various	3SAVD	Pfam:HxxPF_rpt	5057.CADACLAP00001859	Eukaryota	unclassified	unclassified	unclassified	unclassified	unclassified	various	unclassified	unclassified	0.1	-	0.1	-	0.0	-	0.0	-	1/1	1/1	1/1	1/1	1/1	1/1	1/1	1/1	1/1	1/1	1/1	1/1	0/0	0/0
member	15	-	-	-	-	-	A0A089FSA4	metabolism	Lipid transport and metabolism	3SAVD	Pfam:HxxPF_rpt	5057.CADACLAP00001859	Eukaryota	unclassified	unclassified	unclassified	unclassified	unclassified	fungal sp. NRRL 50135	unclassified	unclassified
member	15	-	-	-	-	-	A0A089FSA4	metabolism	Secondary metabolites biosynthesis, transport and catabolism	3SAVD	Pfam:HxxPF_rpt	5057.CADACLAP00001859	-	-	-	-	-	-	-	-	-
group	16	6	115	152	73.68	100.0	A0A0A0MRZ8;HG1326829;HG1910558;HG1914002;HG1917237;P04433	cellular processes and signaling	Signal transduction mechanisms	4N6MS	Immunoglobulin V-Type	various	Eukaryota	Chordata	Mammalia	Primates	various	various	various	unclassified	unclassified	0.1	-	0.1	-	0.0	-	0.0	-	6/6	6/6	6/6	6/6	3/6	6/6	6/6	6/6	6/6	3/6	3/6	3/6	0/0	0/0
member	16	-	-	-	-	-	A0A0A0MRZ8	cellular processes and signaling	Signal transduction mechanisms	4N6MS	Immunoglobulin V-Type	9601.ENSPPYP00000014183	Eukaryota	Chordata	Mammalia	Primates	Hominidae	Homo	Homo sapiens	unclassified	unclassified
member	16	-	-	-	-	-	HG1326829	cellular processes and signaling	Signal transduction mechanisms	4N6MS	Immunoglobulin V-Type	9601.ENSPPYP00000014183	Eukaryota	Chordata	Mammalia	Primates	Hominidae	Homo	Homo sapiens	unclassified	unclassified
member	16	-	-	-	-	-	HG1910558	cellular processes and signaling	Signal transduction mechanisms	4N6MS	Immunoglobulin V-Type	9597.XP_008963312.1	Eukaryota	Chordata	Mammalia	Primates	Hylobatidae	Hylobates	Hylobates moloch	unclassified	unclassified
member	16	-	-	-	-	-	HG1914002	cellular processes and signaling	Signal transduction mechanisms	4N6MS	Immunoglobulin V-Type	9597.XP_008963312.1	Eukaryota	Chordata	Mammalia	Primates	Hylobatidae	Hylobates	Hylobates moloch	unclassified	unclassified
member	16	-	-	-	-	-	HG1917237	cellular processes and signaling	Signal transduction mechanisms	4N6MS	Immunoglobulin V-Type	9597.XP_008963312.1	Eukaryota	Chordata	Mammalia	Primates	Hylobatidae	Hylobates	Hylobates moloch	unclassified	unclassified
member	16	-	-	-	-	-	P04433	cellular processes and signaling	Signal transduction mechanisms	4N6MS	Immunoglobulin V-Type	9601.ENSPPYP00000014183	Eukaryota	Chordata	Mammalia	Primates	Hominidae	Homo	Homo sapiens	unclassified	unclassified
group	17	5	114	218	39.91	98.62	A0A0A0MT36;A0A0C4DH24;HG1625909;HG1626851;HG2976564	cellular processes and signaling	Signal transduction mechanisms	36B11	Immunoglobulin V-Type	60711.ENSCSAP00000012582	Eukaryota	Chordata	Mammalia	Primates	Hominidae	Homo	Homo sapiens	unclassified	unclassified	0.1	-	0.1	-	0.0	-	0.0	-	5/5	5/5	4/5	5/5	4/5	5/5	5/5	5/5	5/5	4/5	4/5	4/5	0/0	0/0
member	17	-	-	-	-	-	A0A0A0MT36	cellular processes and signaling	Signal transduction mechanisms	36B11	Immunoglobulin V-Type	60711.ENSCSAP00000012582	Eukaryota	Chordata	Mammalia	Primates	Hominidae	Homo	Homo sapiens	unclassified	unclassified
member	17	-	-	-	-	-	A0A0C4DH24	cellular processes and signaling	Signal transduction mechanisms	36B11	Immunoglobulin V-Type	60711.ENSCSAP00000012582	Eukaryota	Chordata	Mammalia	Primates	Hominidae	Homo	Homo sapiens	unclassified	unclassified
member	17	-	-	-	-	-	HG1625909	cellular processes and signaling	Signal transduction mechanisms	36B11	Immunoglobulin V-Type	60711.ENSCSAP00000012582	Eukaryota	Chordata	Mammalia	Primates	Hominidae	Homo	Homo sapiens	unclassified	unclassified
member	17	-	-	-	-	-	HG1626851	cellular processes and signaling	Signal transduction mechanisms	36B11	Immunoglobulin V-Type	60711.ENSCSAP00000012582	Eukaryota	Chordata	Mammalia	Primates	Hominidae	Homo	Homo sapiens	unclassified	unclassified
member	17	-	-	-	-	-	HG2976564	cellular processes and signaling	Signal transduction mechanisms	36AUJ	Immunoglobulin V-Type	61622.XP_010379612.1	Eukaryota	Chordata	Mammalia	Primates	Cercopithecidae	Rhinopithecus	Rhinopithecus bieti	unclassified	unclassified
group	18	1	-	-	-	-	A0A0A0MT89	unclassified	unclassified	unclassified	unclassified	unclassified	unclassified	unclassified	unclassified	unclassified	unclassified	unclassified	unclassified	unclassified	unclassified	0.1	-	0.1	-	0.0	-	0.0	-	0/0	0/0	0/0	0/0	0/0	0/0	0/0	0/0	0/0	0/0	0/0	0/0	0/0	0/0
member	18	-	-	-	-	-	A0A0A0MT89	unclassified	unclassified	unclassified	unclassified	unclassified	unclassified	unclassified	unclassified	unclassified	unclassified	unclassified	unclassified	unclassified	unclassified
group	19	3	99	194	51.03	89.69	A0A0B4J1U3;HG1075603;HG2623001	poorly characterized	Function unknown	36C81	Immunoglobulin V-Type	9555.ENSPANP00000015561	Eukaryota	Chordata	Mammalia	Primates	Hominidae	Homo	Homo sapiens	unclassified	unclassified	0.1	-	0.1	-	0.0	-	0.0	-	3/3	3/3	3/3	3/3	3/3	3/3	3/3	3/3	3/3	3/3	2/3	2/3	0/0	0/0
member	19	-	-	-	-	-	A0A0B4J1U3	poorly characterized	Function unknown	36C81	Immunoglobulin V-Type	9555.ENSPANP00000015561	Eukaryota	Chordata	Mammalia	Primates	Hominidae	Homo	Homo sapiens	unclassified	unclassified
member	19	-	-	-	-	-	HG1075603	poorly characterized	Function unknown	36C81	Immunoglobulin V-Type	9555.ENSPANP00000015561	Eukaryota	Chordata	Mammalia	Primates	Hominidae	Homo	Homo sapiens	unclassified	unclassified
member	19	-	-	-	-	-	HG2623001	poorly characterized	Function unknown	36C81	Immunoglobulin V-Type	9555.ENSPANP00000015561	Eukaryota	Chordata	Mammalia	Primates	Hominidae	Pan	Pan paniscus	unclassified	unclassified
group	20	3	97	151	60.93	82.12	A0A0B4J1V2;HG1045016;HG1908325	poorly characterized	Function unknown	various	Immunoglobulin V-Type	various	Eukaryota	Chordata	Mammalia	Primates	Hominidae	Homo	Homo sapiens	unclassified	unclassified	0.1	-	0.1	-	0.0	-	0.0	-	3/3	3/3	(1)/3	2/3	(1)/3	3/3	3/3	3/3	3/3	3/3	3/3	3/3	0/0	0/0
member	20	-	-	-	-	-	A0A0B4J1V2	poorly characterized	Function unknown	4N8TT	Immunoglobulin V-Type	9593.ENSGGOP00000007453	Eukaryota	Chordata	Mammalia	Primates	Hominidae	Homo	Homo sapiens	unclassified	unclassified
member	20	-	-	-	-	-	HG1045016	poorly characterized	Function unknown	35QNA	Immunoglobulin heavy variable	9593.ENSGGOP00000019595	Eukaryota	Chordata	Mammalia	Primates	Hominidae	Homo	Homo sapiens	unclassified	unclassified
member	20	-	-	-	-	-	HG1908325	poorly characterized	Function unknown	36AVW	Immunoglobulin V-Type	60711.ENSCSAP00000005254	Eukaryota	Chordata	Mammalia	Primates	Hominidae	Homo	Homo sapiens	unclassified	unclassified
group	21	3	123	649	17.87	98.61	A0A0B4J1Y8;HG1605058;HG5321505	cellular processes and signaling	Signal transduction mechanisms	4N8W5	Immunoglobulin lambda variable	9593.ENSGGOP00000024902	Eukaryota	Chordata	Mammalia	Primates	Hominidae	Homo	Homo sapiens	unclassified	unclassified	0.1	-	0.1	-	0.0	-	0.0	-	2/3	2/3	2/3	2/3	2/3	3/3	3/3	3/3	2/3	2/3	2/3	2/3	0/0	0/0
member	21	-	-	-	-	-	A0A0B4J1Y8	cellular processes and signaling	Signal transduction mechanisms	4N8W5	Immunoglobulin lambda variable	9593.ENSGGOP00000024902	Eukaryota	Chordata	Mammalia	Primates	Hominidae	Homo	Homo sapiens	unclassified	unclassified
member	21	-	-	-	-	-	HG1605058	cellular processes and signaling	Signal transduction mechanisms	4N8W5	Immunoglobulin lambda variable	9593.ENSGGOP00000024902	Eukaryota	Chordata	Mammalia	Primates	Hominidae	Homo	Homo sapiens	unclassified	unclassified
member	21	-	-	-	-	-	HG5321505	information storage and processing	Chromatin structure and dynamics	4IYB7	set1 Ash2 histone methyltransferase complex subunit ASH2	118797.XP_007448379.1	Eukaryota	Chordata	Mammalia	Artiodactyla	Cervidae	Cervus	Cervus hanglu	unclassified	unclassified
member	21	-	-	-	-	-	HG5321505	information storage and processing	Transcription	4IYB7	set1 Ash2 histone methyltransferase complex subunit ASH2	118797.XP_007448379.1	-	-	-	-	-	-	-	-	-
group	22	1	-	-	-	-	A0A0B4ZTQ2	metabolism	Coenzyme transport and metabolism	3GAXF	Homogentisate phytyltransferase 2	2711.XP_006481679.1	Eukaryota	Streptophyta	Magnoliopsida	Rosales	Cannabaceae	Humulus	Humulus lupulus	unclassified	unclassified	0.1	-	0.1	-	0.0	-	0.0	-	1/1	1/1	1/1	1/1	1/1	1/1	1/1	1/1	1/1	1/1	1/1	1/1	0/0	0/0
member	22	-	-	-	-	-	A0A0B4ZTQ2	metabolism	Coenzyme transport and metabolism	3GAXF	Homogentisate phytyltransferase 2	2711.XP_006481679.1	Eukaryota	Streptophyta	Magnoliopsida	Rosales	Cannabaceae	Humulus	Humulus lupulus	unclassified	unclassified
group	23	2	117	120	97.5	97.5	A0A0C4DH33;HG1418254	poorly characterized	Function unknown	36CHN	Immunoglobulin V-Type	60711.ENSCSAP00000005244	Eukaryota	Chordata	Mammalia	Primates	Hominidae	Homo	Homo sapiens	unclassified	unclassified	0.1	-	0.1	-	0.0	-	0.0	-	2/2	2/2	2/2	2/2	2/2	2/2	2/2	2/2	2/2	2/2	2/2	2/2	0/0	0/0
member	23	-	-	-	-	-	A0A0C4DH33	poorly characterized	Function unknown	36CHN	Immunoglobulin V-Type	60711.ENSCSAP00000005244	Eukaryota	Chordata	Mammalia	Primates	Hominidae	Homo	Homo sapiens	unclassified	unclassified
member	23	-	-	-	-	-	HG1418254	poorly characterized	Function unknown	36CHN	Immunoglobulin V-Type	60711.ENSCSAP00000005244	Eukaryota	Chordata	Mammalia	Primates	Hominidae	Homo	Homo sapiens	unclassified	unclassified
group	24	5	89	128	44.12	94.12	A0A0C4DH38;A0A0J9YXX1;HG0918585;HG1532063;HG1540087	poorly characterized	Function unknown	36B21	Immunoglobulin V-Type	9555.ENSPANP00000007579	Eukaryota	Chordata	Mammalia	Primates	Hominidae	Homo	Homo sapiens	unclassified	unclassified	0.1	-	0.1	-	0.0	-	0.0	-	5/5	5/5	3/5	5/5	3/5	5/5	5/5	5/5	5/5	5/5	5/5	5/5	0/0	0/0
member	24	-	-	-	-	-	A0A0C4DH38	poorly characterized	Function unknown	36B21	Immunoglobulin V-Type	9555.ENSPANP00000007579	Eukaryota	Chordata	Mammalia	Primates	Hominidae	Homo	Homo sapiens	unclassified	unclassified
member	24	-	-	-	-	-	A0A0C4DH38	-	-	-	-	-	Eukaryota	Chordata	Mammalia	Primates	Hominidae	Pan	Pan troglodytes	-	-
member	24	-	-	-	-	-	A0A0J9YXX1	poorly characterized	Function unknown	36B21	Immunoglobulin V-Type	9555.ENSPANP00000007579	Eukaryota	Chordata	Mammalia	Primates	Hominidae	Homo	Homo sapiens	unclassified	unclassified
member	24	-	-	-	-	-	HG0918585	poorly characterized	Function unknown	36B21	Immunoglobulin V-Type	9555.ENSPANP00000007579	Eukaryota	Chordata	Mammalia	Primates	Hominidae	Homo	Homo sapiens	unclassified	unclassified
member	24	-	-	-	-	-	HG1532063	poorly characterized	Function unknown	36D0Q	Immunoglobulin V-Type	60711.ENSCSAP00000005532	Eukaryota	Chordata	Mammalia	Primates	Hominidae	Homo	Homo sapiens	unclassified	unclassified
member	24	-	-	-	-	-	HG1540087	poorly characterized	Function unknown	36D0Q	Immunoglobulin V-Type	60711.ENSCSAP00000005527	Eukaryota	Chordata	Mammalia	Primates	Hominidae	Homo	Homo sapiens	unclassified	unclassified
group	25	5	119	196	58.67	97.96	A0A0C4DH43;HG1848202;HG1849408;HG2660936;P01814	poorly characterized	Function unknown	36AVW	Immunoglobulin V-Type	9555.ENSPANP00000016598	Eukaryota	Chordata	Mammalia	Primates	Hominidae	various	various	unclassified	unclassified	0.1	-	0.1	-	0.0	-	0.0	-	5/5	5/5	5/5	5/5	4/5	5/5	5/5	5/5	5/5	4/5	(2)/5	(2)/5	0/0	0/0
member	25	-	-	-	-	-	A0A0C4DH43	poorly characterized	Function unknown	36AVW	Immunoglobulin V-Type	9555.ENSPANP00000016598	Eukaryota	Chordata	Mammalia	Primates	Hominidae	Homo	Homo sapiens	unclassified	unclassified
member	25	-	-	-	-	-	HG1848202	poorly characterized	Function unknown	36AVW	Immunoglobulin V-Type	9555.ENSPANP00000016598	Eukaryota	Chordata	Mammalia	Primates	Hominidae	Pongo	Pongo abelii	unclassified	unclassified
member	25	-	-	-	-	-	HG1849408	poorly characterized	Function unknown	36AVW	Immunoglobulin V-Type	9555.ENSPANP00000016598	Eukaryota	Chordata	Mammalia	Primates	Hominidae	Pongo	Pongo abelii	unclassified	unclassified
member	25	-	-	-	-	-	HG2660936	poorly characterized	Function unknown	36AVW	Immunoglobulin V-Type	60711.ENSCSAP00000005254	Eukaryota	Chordata	Mammalia	Primates	Cercopithecidae	Cercocebus	Cercocebus atys	unclassified	unclassified
member	25	-	-	-	-	-	P01814	poorly characterized	Function unknown	36AVW	Immunoglobulin V-Type	9555.ENSPANP00000016598	Eukaryota	Chordata	Mammalia	Primates	Hominidae	Homo	Homo sapiens	unclassified	unclassified
group	26	5	120	208	57.69	99.52	A0A0C4DH68;HG1500593;HG1510389;HG1513062;HG2837146	poorly characterized	Function unknown	4N6XX	Immunoglobulin V-Type	9601.ENSPPYP00000024614	Eukaryota	Chordata	Mammalia	Rodentia	Muridae	Mus	Mus musculus	unclassified	unclassified	0.1	-	0.1	-	0.0	-	0.0	-	5/5	5/5	3/5	5/5	3/5	5/5	5/5	5/5	3/5	3/5	3/5	3/5	0/0	0/0
member	26	-	-	-	-	-	A0A0C4DH68	poorly characterized	Function unknown	4N6XX	Immunoglobulin V-Type	9601.ENSPPYP00000024614	Eukaryota	Chordata	Mammalia	Primates	Hominidae	Homo	Homo sapiens	unclassified	unclassified
member	26	-	-	-	-	-	HG1500593	poorly characterized	Function unknown	4N6XX	Immunoglobulin V-Type	9601.ENSPPYP00000024614	Eukaryota	Chordata	Mammalia	Rodentia	Muridae	Mus	Mus musculus	unclassified	unclassified
member	26	-	-	-	-	-	HG1510389	poorly characterized	Function unknown	4N6XX	Immunoglobulin V-Type	9601.ENSPPYP00000024614	Eukaryota	Chordata	Mammalia	Rodentia	Muridae	Mus	Mus musculus	unclassified	unclassified
member	26	-	-	-	-	-	HG1513062	poorly characterized	Function unknown	36BQX	Immunoglobulin V-Type	9555.ENSPANP00000011388	Eukaryota	Chordata	Mammalia	Rodentia	Muridae	Mus	Mus musculus	unclassified	unclassified
member	26	-	-	-	-	-	HG2837146	poorly characterized	Function unknown	35QS4	Immunoglobulin V-Type	246437.XP_006156748.1	Eukaryota	Chordata	Mammalia	Eulipotyphla	Talpidae	Galemys	Galemys pyrenaicus	unclassified	unclassified
group	27	3	358	387	89.92	97.16	A0A0D2YG00;S0DRI9;W7NCP1	metabolism	Energy production and conversion	1FQWC	FMN binding	117187.FVEG_12531T0	Eukaryota	Ascomycota	Sordariomycetes	Hypocreales	Nectriaceae	Fusarium	various	unclassified	unclassified	0.1	-	0.1	-	0.0	-	0.0	-	3/3	3/3	3/3	3/3	2/3	3/3	3/3	3/3	3/3	3/3	3/3	(1)/3	0/0	0/0
member	27	-	-	-	-	-	A0A0D2YG00	metabolism	Energy production and conversion	1FQWC	FMN binding	117187.FVEG_12531T0	Eukaryota	Ascomycota	Sordariomycetes	Hypocreales	Nectriaceae	Fusarium	Fusarium oxysporum	unclassified	unclassified
member	27	-	-	-	-	-	A0A0D2YG00	-	-	-	-	-	Eukaryota	Ascomycota	Sordariomycetes	Hypocreales	Nectriaceae	Fusarium	Fusarium sp.	-	-
member	27	-	-	-	-	-	S0DRI9	metabolism	Energy production and conversion	1FQWC	FMN binding	5127.CCT65194	Eukaryota	Ascomycota	Sordariomycetes	Hypocreales	Nectriaceae	Fusarium	Fusarium fujikuroi	unclassified	unclassified
member	27	-	-	-	-	-	W7NCP1	metabolism	Energy production and conversion	1FQWC	FMN binding	117187.FVEG_12531T0	Eukaryota	Ascomycota	Sordariomycetes	Hypocreales	Nectriaceae	Fusarium	Fusarium verticillioides	unclassified	unclassified
group	28	28	52	165	30.12	100.0	A0A0F6B244;A0A0H3NBY9;HG0279553;HG0552801;HG1645993;HG1647423;HG1654307;HG1664759;HG1670898;HG1671203;HG1673083;HG1673084;HG1674887;HG1675698;HG1678834;HG1680124;HG1683403;HG1685171;HG2115739;P09120;P0A1S2;P0A1S3;P0ACF8;P0ACF9;P0ACG0;P0DOA5;P18955;Q5PCT5	information storage and processing	Transcription	various	various	various	Bacteria	Proteobacteria	Gammaproteobacteria	Enterobacterales	Enterobacteriaceae	various	various	unclassified	unclassified	0.1	-	0.1	-	0.0	-	0.0	-	28/28	24/28	(9)/28	(10)/28	(8)/28	28/28	28/28	28/28	28/28	24/28	(13)/28	(10)/28	0/0	0/0
member	28	-	-	-	-	-	A0A0F6B244	information storage and processing	Transcription	3ZM7Y	H-NS histone family	1197719.A464_1849	Bacteria	Proteobacteria	Gammaproteobacteria	Enterobacterales	Enterobacteriaceae	Salmonella	Salmonella enterica	unclassified	unclassified
member	28	-	-	-	-	-	A0A0F6B244	-	-	-	-	-	Bacteria	Proteobacteria	Gammaproteobacteria	Enterobacterales	Enterobacteriaceae	Salmonella	Salmonella sp. 3DZ2-4SM	-	-
member	28	-	-	-	-	-	A0A0F6B244	-	-	-	-	-	Bacteria	Proteobacteria	Gammaproteobacteria	Enterobacterales	Enterobacteriaceae	Salmonella	Salmonella sp. NCTC 11881	-	-
member	28	-	-	-	-	-	A0A0F6B244	-	-	-	-	-	Bacteria	Proteobacteria	Gammaproteobacteria	Enterobacterales	Enterobacteriaceae	Salmonella	Salmonella sp. NCTC 7297	-	-
member	28	-	-	-	-	-	A0A0F6B244	-	-	-	-	-	Bacteria	Proteobacteria	Gammaproteobacteria	Enterobacterales	Enterobacteriaceae	Salmonella	unclassified	-	-
member	28	-	-	-	-	-	A0A0H3NBY9	information storage and processing	Transcription	3ZM7Y	H-NS histone family	1197719.A464_1849	Bacteria	Proteobacteria	Gammaproteobacteria	Enterobacterales	Enterobacteriaceae	Salmonella	Salmonella enterica	unclassified	unclassified
member	28	-	-	-	-	-	A0A0H3NBY9	-	-	-	-	-	Bacteria	Proteobacteria	Gammaproteobacteria	Enterobacterales	Enterobacteriaceae	Salmonella	Salmonella sp. 3DZ2-4SM	-	-
member	28	-	-	-	-	-	A0A0H3NBY9	-	-	-	-	-	Bacteria	Proteobacteria	Gammaproteobacteria	Enterobacterales	Enterobacteriaceae	Salmonella	Salmonella sp. NCTC 11881	-	-
member	28	-	-	-	-	-	A0A0H3NBY9	-	-	-	-	-	Bacteria	Proteobacteria	Gammaproteobacteria	Enterobacterales	Enterobacteriaceae	Salmonella	Salmonella sp. NCTC 7297	-	-
member	28	-	-	-	-	-	A0A0H3NBY9	-	-	-	-	-	Bacteria	Proteobacteria	Gammaproteobacteria	Enterobacterales	Enterobacteriaceae	Salmonella	unclassified	-	-
member	28	-	-	-	-	-	HG0279553	information storage and processing	Transcription	1S24H	Belongs to the histone-like protein H-NS family	1005994.GTGU_00389	Bacteria	Proteobacteria	Gammaproteobacteria	Enterobacterales	Enterobacteriaceae	Escherichia	Escherichia coli	unclassified	unclassified
member	28	-	-	-	-	-	HG0552801	information storage and processing	Transcription	3XPMF	A DNA-binding protein implicated in transcriptional repression and chromosome organization and compaction. Binds nucleation sites in AT-rich DNA and bridges them, forming higher- order nucleoprotein complexes and condensing the chromosome. As many horizontally transferred genes are AT-rich, it plays a central role in silencing foreign genes. A subset of genes are repressed by H-NS in association with other proteins (By similarity)	155864.EDL933_1940	Bacteria	Proteobacteria	Gammaproteobacteria	Enterobacterales	Enterobacteriaceae	Escherichia	Escherichia coli	unclassified	unclassified
member	28	-	-	-	-	-	HG0552801	-	-	-	-	-	Bacteria	Proteobacteria	Gammaproteobacteria	Enterobacterales	Enterobacteriaceae	Shigella	Shigella flexneri	-	-
member	28	-	-	-	-	-	HG0552801	-	-	-	-	-	Bacteria	Proteobacteria	Gammaproteobacteria	Enterobacterales	Enterobacteriaceae	Shigella	Shigella sonnei	-	-
member	28	-	-	-	-	-	HG1645993	information storage and processing	Transcription	41FY3	Belongs to the histone-like protein H-NS family	633.DJ40_203	Bacteria	Proteobacteria	Gammaproteobacteria	Enterobacterales	Yersiniaceae	Yersinia	Yersinia intermedia	unclassified	unclassified
member	28	-	-	-	-	-	HG1645993	-	-	-	-	-	Bacteria	Proteobacteria	Gammaproteobacteria	Enterobacterales	Yersiniaceae	Yersinia	Yersinia pestis	-	-
member	28	-	-	-	-	-	HG1645993	-	-	-	-	-	Bacteria	Proteobacteria	Gammaproteobacteria	Enterobacterales	Yersiniaceae	Yersinia	Yersinia pseudotuberculosis	-	-
member	28	-	-	-	-	-	HG1645993	-	-	-	-	-	Bacteria	Proteobacteria	Gammaproteobacteria	Enterobacterales	Yersiniaceae	Yersinia	unclassified	-	-
member	28	-	-	-	-	-	HG1647423	information storage and processing	Transcription	1S24H	Belongs to the histone-like protein H-NS family	573.JG24_14975	Bacteria	Proteobacteria	Gammaproteobacteria	Enterobacterales	Enterobacteriaceae	Klebsiella	Klebsiella pneumoniae	unclassified	unclassified
member	28	-	-	-	-	-	HG1647423	-	-	-	-	-	Bacteria	Proteobacteria	Gammaproteobacteria	Enterobacterales	Enterobacteriaceae	Klebsiella	Klebsiella sp. PO552	-	-
member	28	-	-	-	-	-	HG1647423	-	-	-	-	-	Bacteria	Proteobacteria	Gammaproteobacteria	Enterobacterales	Enterobacteriaceae	Klebsiella	Klebsiella variicola CAG:634	-	-
member	28	-	-	-	-	-	HG1647423	-	-	-	-	-	Bacteria	Proteobacteria	Gammaproteobacteria	Enterobacterales	Enterobacteriaceae	Klebsiella	unclassified	-	-
member	28	-	-	-	-	-	HG1647423	-	-	-	-	-	Bacteria	Proteobacteria	Gammaproteobacteria	Enterobacterales	Enterobacteriaceae	unclassified	Enterobacteriaceae bacterium S05	-	-
member	28	-	-	-	-	-	HG1647423	-	-	-	-	-	Bacteria	Proteobacteria	Gammaproteobacteria	Enterobacterales	Yersiniaceae	Serratia	Serratia liquefaciens	-	-
member	28	-	-	-	-	-	HG1654307	information storage and processing	Transcription	1S24H	Belongs to the histone-like protein H-NS family	1286170.RORB6_03945	Bacteria	Proteobacteria	Gammaproteobacteria	Enterobacterales	Enterobacteriaceae	Raoultella	Raoultella ornithinolytica	unclassified	unclassified
member	28	-	-	-	-	-	HG1654307	-	-	-	-	-	Bacteria	Proteobacteria	Gammaproteobacteria	Enterobacterales	Enterobacteriaceae	unclassified	unclassified	-	-
member	28	-	-	-	-	-	HG1664759	information storage and processing	Transcription	41FY3	Belongs to the histone-like protein H-NS family	349966.DJ58_3198	Bacteria	Proteobacteria	Gammaproteobacteria	Enterobacterales	Yersiniaceae	Yersinia	Yersinia frederiksenii	unclassified	unclassified
member	28	-	-	-	-	-	HG1664759	-	-	-	-	-	Bacteria	Proteobacteria	Gammaproteobacteria	Enterobacterales	Yersiniaceae	Yersinia	Yersinia rohdei	-	-
member	28	-	-	-	-	-	HG1664759	-	-	-	-	-	Bacteria	Proteobacteria	Gammaproteobacteria	Enterobacterales	Yersiniaceae	Yersinia	unclassified	-	-
member	28	-	-	-	-	-	HG1670898	information storage and processing	Transcription	3XPMF	A DNA-binding protein implicated in transcriptional repression and chromosome organization and compaction. Binds nucleation sites in AT-rich DNA and bridges them, forming higher- order nucleoprotein complexes and condensing the chromosome. As many horizontally transferred genes are AT-rich, it plays a central role in silencing foreign genes. A subset of genes are repressed by H-NS in association with other proteins (By similarity)	155864.EDL933_1940	Bacteria	Proteobacteria	Gammaproteobacteria	Enterobacterales	Enterobacteriaceae	Escherichia	Escherichia coli	unclassified	unclassified
member	28	-	-	-	-	-	HG1671203	information storage and processing	Replication, recombination and repair	3WY8V	H-NS histone family	1218086.BBNB01000001_gene3644	Bacteria	Proteobacteria	Gammaproteobacteria	Enterobacterales	Enterobacteriaceae	Citrobacter	Citrobacter rodentium	unclassified	unclassified
member	28	-	-	-	-	-	HG1671203	-	-	-	-	-	Bacteria	Proteobacteria	Gammaproteobacteria	Enterobacterales	Enterobacteriaceae	Citrobacter	unclassified	-	-
member	28	-	-	-	-	-	HG1673083	information storage and processing	Replication, recombination and repair	3WY8V	H-NS histone family	1080067.BAZH01000022_gene2904	Bacteria	Proteobacteria	Gammaproteobacteria	Enterobacterales	Enterobacteriaceae	Citrobacter	Citrobacter sp. MGH106	unclassified	unclassified
member	28	-	-	-	-	-	HG1673083	-	-	-	-	-	Bacteria	Proteobacteria	Gammaproteobacteria	Enterobacterales	Enterobacteriaceae	Citrobacter	Citrobacter youngae	-	-
member	28	-	-	-	-	-	HG1673083	-	-	-	-	-	Bacteria	Proteobacteria	Gammaproteobacteria	Enterobacterales	Enterobacteriaceae	Citrobacter	unclassified	-	-
member	28	-	-	-	-	-	HG1673084	information storage and processing	Replication, recombination and repair	3WY8V	H-NS histone family	1080067.BAZH01000022_gene2904	Bacteria	Proteobacteria	Gammaproteobacteria	Enterobacterales	Enterobacteriaceae	Citrobacter	Citrobacter amalonaticus	unclassified	unclassified
member	28	-	-	-	-	-	HG1673084	-	-	-	-	-	Bacteria	Proteobacteria	Gammaproteobacteria	Enterobacterales	Enterobacteriaceae	Citrobacter	Citrobacter sp. AAK_AS5	-	-
member	28	-	-	-	-	-	HG1673084	-	-	-	-	-	Bacteria	Proteobacteria	Gammaproteobacteria	Enterobacterales	Enterobacteriaceae	Citrobacter	Citrobacter sp. MH181794	-	-
member	28	-	-	-	-	-	HG1673084	-	-	-	-	-	Bacteria	Proteobacteria	Gammaproteobacteria	Enterobacterales	Enterobacteriaceae	Citrobacter	Citrobacter sp. S39	-	-
member	28	-	-	-	-	-	HG1673084	-	-	-	-	-	Bacteria	Proteobacteria	Gammaproteobacteria	Enterobacterales	Enterobacteriaceae	Citrobacter	Citrobacter sp. SL156	-	-
member	28	-	-	-	-	-	HG1673084	-	-	-	-	-	Bacteria	Proteobacteria	Gammaproteobacteria	Enterobacterales	Enterobacteriaceae	Citrobacter	Citrobacter sp. TBCS-11	-	-
member	28	-	-	-	-	-	HG1673084	-	-	-	-	-	Bacteria	Proteobacteria	Gammaproteobacteria	Enterobacterales	Enterobacteriaceae	Citrobacter	Citrobacter werkmanii	-	-
member	28	-	-	-	-	-	HG1673084	-	-	-	-	-	Bacteria	Proteobacteria	Gammaproteobacteria	Enterobacterales	Enterobacteriaceae	Citrobacter	unclassified	-	-
member	28	-	-	-	-	-	HG1673084	-	-	-	-	-	Bacteria	Proteobacteria	Gammaproteobacteria	Enterobacterales	Enterobacteriaceae	Citrobacter	uncultured Citrobacter sp.	-	-
member	28	-	-	-	-	-	HG1673084	-	-	-	-	-	Bacteria	Proteobacteria	Gammaproteobacteria	Enterobacterales	Enterobacteriaceae	Enterobacter	Enterobacter cloacae	-	-
member	28	-	-	-	-	-	HG1673084	-	-	-	-	-	Bacteria	Proteobacteria	Gammaproteobacteria	Enterobacterales	Enterobacteriaceae	Escherichia	Escherichia coli	-	-
member	28	-	-	-	-	-	HG1673084	-	-	-	-	-	Bacteria	Proteobacteria	Gammaproteobacteria	Enterobacterales	Enterobacteriaceae	Salmonella	Salmonella enterica	-	-
member	28	-	-	-	-	-	HG1673084	-	-	-	-	-	Bacteria	Proteobacteria	Gammaproteobacteria	Enterobacterales	Enterobacteriaceae	Shigella	Shigella flexneri	-	-
member	28	-	-	-	-	-	HG1673084	-	-	-	-	-	Bacteria	Proteobacteria	Gammaproteobacteria	Enterobacterales	Enterobacteriaceae	unclassified	Enterobacteriaceae bacterium TzEc058	-	-
member	28	-	-	-	-	-	HG1673084	-	-	-	-	-	Bacteria	Proteobacteria	Gammaproteobacteria	Vibrionales	Vibrionaceae	Vibrio	Vibrio parahaemolyticus	-	-
member	28	-	-	-	-	-	HG1674887	information storage and processing	Replication, recombination and repair	3WY8V	H-NS histone family	35703.DQ02_15545	Bacteria	Proteobacteria	Gammaproteobacteria	Enterobacterales	Enterobacteriaceae	Citrobacter	Citrobacter koseri	unclassified	unclassified
member	28	-	-	-	-	-	HG1674887	-	-	-	-	-	Bacteria	Proteobacteria	Gammaproteobacteria	Enterobacterales	Enterobacteriaceae	Citrobacter	unclassified	-	-
member	28	-	-	-	-	-	HG1674887	-	-	-	-	-	Bacteria	Proteobacteria	Gammaproteobacteria	Enterobacterales	Enterobacteriaceae	Salmonella	Salmonella sp. HMSC13B08	-	-
member	28	-	-	-	-	-	HG1675698	information storage and processing	Transcription	3X29N	Belongs to the histone-like protein H-NS family	1045856.EcWSU1_02590	Bacteria	Bacteroidetes	Sphingobacteriia	Sphingobacteriales	Sphingobacteriaceae	Pedobacter	Pedobacter himalayensis	unclassified	unclassified
member	28	-	-	-	-	-	HG1675698	-	-	-	-	-	Bacteria	Proteobacteria	Gammaproteobacteria	Enterobacterales	Enterobacteriaceae	Enterobacter	Enterobacter cloacae	-	-
member	28	-	-	-	-	-	HG1675698	-	-	-	-	-	Bacteria	Proteobacteria	Gammaproteobacteria	Enterobacterales	Enterobacteriaceae	Enterobacter	Enterobacter cloacae complex sp. 2DZ2F16B1	-	-
member	28	-	-	-	-	-	HG1675698	-	-	-	-	-	Bacteria	Proteobacteria	Gammaproteobacteria	Enterobacterales	Enterobacteriaceae	Enterobacter	Enterobacter kobei	-	-
member	28	-	-	-	-	-	HG1675698	-	-	-	-	-	Bacteria	Proteobacteria	Gammaproteobacteria	Enterobacterales	Enterobacteriaceae	Enterobacter	Enterobacter roggenkampii	-	-
member	28	-	-	-	-	-	HG1675698	-	-	-	-	-	Bacteria	Proteobacteria	Gammaproteobacteria	Enterobacterales	Enterobacteriaceae	Enterobacter	Enterobacter sp. RVSM5a	-	-
member	28	-	-	-	-	-	HG1675698	-	-	-	-	-	Bacteria	Proteobacteria	Gammaproteobacteria	Enterobacterales	Enterobacteriaceae	Enterobacter	unclassified	-	-
member	28	-	-	-	-	-	HG1675698	-	-	-	-	-	Bacteria	Proteobacteria	Gammaproteobacteria	Enterobacterales	Enterobacteriaceae	Escherichia	Escherichia coli	-	-
member	28	-	-	-	-	-	HG1675698	-	-	-	-	-	Bacteria	Proteobacteria	Gammaproteobacteria	Enterobacterales	Enterobacteriaceae	Klebsiella	Klebsiella aerogenes	-	-
member	28	-	-	-	-	-	HG1675698	-	-	-	-	-	Bacteria	Proteobacteria	Gammaproteobacteria	Enterobacterales	Enterobacteriaceae	Klebsiella	Klebsiella pneumoniae	-	-
member	28	-	-	-	-	-	HG1678834	information storage and processing	Transcription	3XPMF	A DNA-binding protein implicated in transcriptional repression and chromosome organization and compaction. Binds nucleation sites in AT-rich DNA and bridges them, forming higher- order nucleoprotein complexes and condensing the chromosome. As many horizontally transferred genes are AT-rich, it plays a central role in silencing foreign genes. A subset of genes are repressed by H-NS in association with other proteins (By similarity)	155864.EDL933_1940	Bacteria	Firmicutes	Bacilli	Lactobacillales	Streptococcaceae	Streptococcus	Streptococcus pneumoniae	unclassified	unclassified
member	28	-	-	-	-	-	HG1678834	-	-	-	-	-	Bacteria	Proteobacteria	Gammaproteobacteria	Enterobacterales	Enterobacteriaceae	Enterobacter	Enterobacter hormaechei	-	-
member	28	-	-	-	-	-	HG1678834	-	-	-	-	-	Bacteria	Proteobacteria	Gammaproteobacteria	Enterobacterales	Enterobacteriaceae	Enterobacter	Enterobacter sp. EC-NT1	-	-
member	28	-	-	-	-	-	HG1678834	-	-	-	-	-	Bacteria	Proteobacteria	Gammaproteobacteria	Enterobacterales	Enterobacteriaceae	Escherichia	Escherichia coli	-	-
member	28	-	-	-	-	-	HG1678834	-	-	-	-	-	Bacteria	Proteobacteria	Gammaproteobacteria	Enterobacterales	Enterobacteriaceae	Klebsiella	Klebsiella oxytoca	-	-
member	28	-	-	-	-	-	HG1678834	-	-	-	-	-	Bacteria	Proteobacteria	Gammaproteobacteria	Enterobacterales	Enterobacteriaceae	Klebsiella	Klebsiella pneumoniae	-	-
member	28	-	-	-	-	-	HG1678834	-	-	-	-	-	Bacteria	Proteobacteria	Gammaproteobacteria	Enterobacterales	Enterobacteriaceae	Salmonella	Salmonella sp. HNK130	-	-
member	28	-	-	-	-	-	HG1678834	-	-	-	-	-	Bacteria	Proteobacteria	Gammaproteobacteria	Enterobacterales	Enterobacteriaceae	Salmonella	Salmonella sp. S13	-	-
member	28	-	-	-	-	-	HG1678834	-	-	-	-	-	Bacteria	Proteobacteria	Gammaproteobacteria	Enterobacterales	Enterobacteriaceae	Shigella	Shigella boydii	-	-
member	28	-	-	-	-	-	HG1678834	-	-	-	-	-	Bacteria	Proteobacteria	Gammaproteobacteria	Enterobacterales	Enterobacteriaceae	Shigella	Shigella dysenteriae	-	-
member	28	-	-	-	-	-	HG1678834	-	-	-	-	-	Bacteria	Proteobacteria	Gammaproteobacteria	Enterobacterales	Enterobacteriaceae	Shigella	Shigella flexneri	-	-
member	28	-	-	-	-	-	HG1678834	-	-	-	-	-	Bacteria	Proteobacteria	Gammaproteobacteria	Enterobacterales	Enterobacteriaceae	Shigella	Shigella genomosp. SF-2015	-	-
member	28	-	-	-	-	-	HG1678834	-	-	-	-	-	Bacteria	Proteobacteria	Gammaproteobacteria	Enterobacterales	Enterobacteriaceae	Shigella	Shigella sonnei	-	-
member	28	-	-	-	-	-	HG1678834	-	-	-	-	-	Bacteria	Proteobacteria	Gammaproteobacteria	Enterobacterales	Enterobacteriaceae	Shigella	Shigella sp. FC1172	-	-
member	28	-	-	-	-	-	HG1678834	-	-	-	-	-	Bacteria	Proteobacteria	Gammaproteobacteria	Enterobacterales	Enterobacteriaceae	Shigella	Shigella sp. FC1180	-	-
member	28	-	-	-	-	-	HG1678834	-	-	-	-	-	Bacteria	Proteobacteria	Gammaproteobacteria	Enterobacterales	Enterobacteriaceae	Shigella	Shigella sp. FC2045	-	-
member	28	-	-	-	-	-	HG1678834	-	-	-	-	-	Bacteria	Proteobacteria	Gammaproteobacteria	Enterobacterales	Enterobacteriaceae	Shigella	Shigella sp. FC2928	-	-
member	28	-	-	-	-	-	HG1678834	-	-	-	-	-	Bacteria	Proteobacteria	Gammaproteobacteria	Enterobacterales	Enterobacteriaceae	Shigella	Shigella sp. FC569	-	-
member	28	-	-	-	-	-	HG1678834	-	-	-	-	-	Bacteria	Proteobacteria	Gammaproteobacteria	Enterobacterales	Enterobacteriaceae	Shigella	Shigella sp. PAMC 28760	-	-
member	28	-	-	-	-	-	HG1678834	-	-	-	-	-	Bacteria	Proteobacteria	Gammaproteobacteria	Enterobacterales	Enterobacteriaceae	unclassified	Enterobacteriaceae bacterium TzEc051	-	-
member	28	-	-	-	-	-	HG1678834	-	-	-	-	-	Bacteria	Proteobacteria	Gammaproteobacteria	Enterobacterales	Enterobacteriaceae	unclassified	Enterobacteriaceae bacterium TzEc052	-	-
member	28	-	-	-	-	-	HG1678834	-	-	-	-	-	Bacteria	Proteobacteria	Gammaproteobacteria	Enterobacterales	Enterobacteriaceae	unclassified	Enterobacteriaceae bacterium TzEc058	-	-
member	28	-	-	-	-	-	HG1678834	-	-	-	-	-	Bacteria	Proteobacteria	Gammaproteobacteria	Enterobacterales	Enterobacteriaceae	unclassified	Enterobacteriaceae bacterium TzEc077	-	-
member	28	-	-	-	-	-	HG1678834	-	-	-	-	-	Bacteria	Proteobacteria	Gammaproteobacteria	Enterobacterales	Enterobacteriaceae	unclassified	Enterobacteriaceae bacterium TzEc084	-	-
member	28	-	-	-	-	-	HG1678834	-	-	-	-	-	Bacteria	unclassified	unclassified	unclassified	unclassified	unclassified	bacterium	-	-
member	28	-	-	-	-	-	HG1678834	-	-	-	-	-	Bacteria	unclassified	unclassified	unclassified	unclassified	unclassified	unclassified	-	-
member	28	-	-	-	-	-	HG1678834	-	-	-	-	-	unclassified	unclassified	unclassified	unclassified	unclassified	unclassified	Cloning vector p15A-HNS-GFP	-	-
member	28	-	-	-	-	-	HG1680124	information storage and processing	Transcription	1S24H	Belongs to the histone-like protein H-NS family	911008.GLAD_00312	Bacteria	Proteobacteria	Gammaproteobacteria	Enterobacterales	Enterobacteriaceae	Enterobacter	Enterobacter cancerogenus	unclassified	unclassified
member	28	-	-	-	-	-	HG1680124	-	-	-	-	-	Bacteria	Proteobacteria	Gammaproteobacteria	Enterobacterales	Enterobacteriaceae	Enterobacter	unclassified	-	-
member	28	-	-	-	-	-	HG1683403	information storage and processing	Transcription	3ZM7Y	H-NS histone family	1197719.A464_1849	Bacteria	Proteobacteria	Gammaproteobacteria	Enterobacterales	Enterobacteriaceae	Salmonella	Salmonella enterica	unclassified	unclassified
member	28	-	-	-	-	-	HG1683403	-	-	-	-	-	Bacteria	Proteobacteria	Gammaproteobacteria	Enterobacterales	Enterobacteriaceae	Salmonella	Salmonella sp. 3DZ2-4SM	-	-
member	28	-	-	-	-	-	HG1683403	-	-	-	-	-	Bacteria	Proteobacteria	Gammaproteobacteria	Enterobacterales	Enterobacteriaceae	Salmonella	Salmonella sp. NCTC 11881	-	-
member	28	-	-	-	-	-	HG1683403	-	-	-	-	-	Bacteria	Proteobacteria	Gammaproteobacteria	Enterobacterales	Enterobacteriaceae	Salmonella	Salmonella sp. NCTC 7297	-	-
member	28	-	-	-	-	-	HG1683403	-	-	-	-	-	Bacteria	Proteobacteria	Gammaproteobacteria	Enterobacterales	Enterobacteriaceae	Salmonella	unclassified	-	-
member	28	-	-	-	-	-	HG1685171	information storage and processing	Transcription	3XPMF	A DNA-binding protein implicated in transcriptional repression and chromosome organization and compaction. Binds nucleation sites in AT-rich DNA and bridges them, forming higher- order nucleoprotein complexes and condensing the chromosome. As many horizontally transferred genes are AT-rich, it plays a central role in silencing foreign genes. A subset of genes are repressed by H-NS in association with other proteins (By similarity)	1440052.EAKF1_ch0198	Bacteria	Proteobacteria	Gammaproteobacteria	Enterobacterales	Enterobacteriaceae	Escherichia	Escherichia albertii	unclassified	unclassified
member	28	-	-	-	-	-	HG1685171	-	-	-	-	-	Bacteria	Proteobacteria	Gammaproteobacteria	Enterobacterales	Enterobacteriaceae	Escherichia	unclassified	-	-
member	28	-	-	-	-	-	HG2115739	information storage and processing	Transcription	3XPMF	A DNA-binding protein implicated in transcriptional repression and chromosome organization and compaction. Binds nucleation sites in AT-rich DNA and bridges them, forming higher- order nucleoprotein complexes and condensing the chromosome. As many horizontally transferred genes are AT-rich, it plays a central role in silencing foreign genes. A subset of genes are repressed by H-NS in association with other proteins (By similarity)	155864.EDL933_1940	Bacteria	Proteobacteria	Gammaproteobacteria	Enterobacterales	Enterobacteriaceae	Lelliottia	Lelliottia jeotgali	unclassified	unclassified
member	28	-	-	-	-	-	P09120	information storage and processing	Transcription	3XPMF	A DNA-binding protein implicated in transcriptional repression and chromosome organization and compaction. Binds nucleation sites in AT-rich DNA and bridges them, forming higher- order nucleoprotein complexes and condensing the chromosome. As many horizontally transferred genes are AT-rich, it plays a central role in silencing foreign genes. A subset of genes are repressed by H-NS in association with other proteins (By similarity)	155864.EDL933_1940	Bacteria	Firmicutes	Bacilli	Lactobacillales	Streptococcaceae	Streptococcus	Streptococcus pneumoniae	unclassified	unclassified
member	28	-	-	-	-	-	P09120	-	-	-	-	-	Bacteria	Proteobacteria	Gammaproteobacteria	Enterobacterales	Enterobacteriaceae	Enterobacter	Enterobacter hormaechei	-	-
member	28	-	-	-	-	-	P09120	-	-	-	-	-	Bacteria	Proteobacteria	Gammaproteobacteria	Enterobacterales	Enterobacteriaceae	Enterobacter	Enterobacter sp. EC-NT1	-	-
member	28	-	-	-	-	-	P09120	-	-	-	-	-	Bacteria	Proteobacteria	Gammaproteobacteria	Enterobacterales	Enterobacteriaceae	Escherichia	Escherichia coli	-	-
member	28	-	-	-	-	-	P09120	-	-	-	-	-	Bacteria	Proteobacteria	Gammaproteobacteria	Enterobacterales	Enterobacteriaceae	Klebsiella	Klebsiella oxytoca	-	-
member	28	-	-	-	-	-	P09120	-	-	-	-	-	Bacteria	Proteobacteria	Gammaproteobacteria	Enterobacterales	Enterobacteriaceae	Klebsiella	Klebsiella pneumoniae	-	-
member	28	-	-	-	-	-	P09120	-	-	-	-	-	Bacteria	Proteobacteria	Gammaproteobacteria	Enterobacterales	Enterobacteriaceae	Salmonella	Salmonella sp. HNK130	-	-
member	28	-	-	-	-	-	P09120	-	-	-	-	-	Bacteria	Proteobacteria	Gammaproteobacteria	Enterobacterales	Enterobacteriaceae	Salmonella	Salmonella sp. S13	-	-
member	28	-	-	-	-	-	P09120	-	-	-	-	-	Bacteria	Proteobacteria	Gammaproteobacteria	Enterobacterales	Enterobacteriaceae	Shigella	Shigella boydii	-	-
member	28	-	-	-	-	-	P09120	-	-	-	-	-	Bacteria	Proteobacteria	Gammaproteobacteria	Enterobacterales	Enterobacteriaceae	Shigella	Shigella dysenteriae	-	-
member	28	-	-	-	-	-	P09120	-	-	-	-	-	Bacteria	Proteobacteria	Gammaproteobacteria	Enterobacterales	Enterobacteriaceae	Shigella	Shigella flexneri	-	-
member	28	-	-	-	-	-	P09120	-	-	-	-	-	Bacteria	Proteobacteria	Gammaproteobacteria	Enterobacterales	Enterobacteriaceae	Shigella	Shigella genomosp. SF-2015	-	-
member	28	-	-	-	-	-	P09120	-	-	-	-	-	Bacteria	Proteobacteria	Gammaproteobacteria	Enterobacterales	Enterobacteriaceae	Shigella	Shigella sonnei	-	-
member	28	-	-	-	-	-	P09120	-	-	-	-	-	Bacteria	Proteobacteria	Gammaproteobacteria	Enterobacterales	Enterobacteriaceae	Shigella	Shigella sp. FC1172	-	-
member	28	-	-	-	-	-	P09120	-	-	-	-	-	Bacteria	Proteobacteria	Gammaproteobacteria	Enterobacterales	Enterobacteriaceae	Shigella	Shigella sp. FC1180	-	-
member	28	-	-	-	-	-	P09120	-	-	-	-	-	Bacteria	Proteobacteria	Gammaproteobacteria	Enterobacterales	Enterobacteriaceae	Shigella	Shigella sp. FC2045	-	-
member	28	-	-	-	-	-	P09120	-	-	-	-	-	Bacteria	Proteobacteria	Gammaproteobacteria	Enterobacterales	Enterobacteriaceae	Shigella	Shigella sp. FC2928	-	-
member	28	-	-	-	-	-	P09120	-	-	-	-	-	Bacteria	Proteobacteria	Gammaproteobacteria	Enterobacterales	Enterobacteriaceae	Shigella	Shigella sp. FC569	-	-
member	28	-	-	-	-	-	P09120	-	-	-	-	-	Bacteria	Proteobacteria	Gammaproteobacteria	Enterobacterales	Enterobacteriaceae	Shigella	Shigella sp. PAMC 28760	-	-
member	28	-	-	-	-	-	P09120	-	-	-	-	-	Bacteria	Proteobacteria	Gammaproteobacteria	Enterobacterales	Enterobacteriaceae	unclassified	Enterobacteriaceae bacterium TzEc051	-	-
member	28	-	-	-	-	-	P09120	-	-	-	-	-	Bacteria	Proteobacteria	Gammaproteobacteria	Enterobacterales	Enterobacteriaceae	unclassified	Enterobacteriaceae bacterium TzEc052	-	-
member	28	-	-	-	-	-	P09120	-	-	-	-	-	Bacteria	Proteobacteria	Gammaproteobacteria	Enterobacterales	Enterobacteriaceae	unclassified	Enterobacteriaceae bacterium TzEc058	-	-
member	28	-	-	-	-	-	P09120	-	-	-	-	-	Bacteria	Proteobacteria	Gammaproteobacteria	Enterobacterales	Enterobacteriaceae	unclassified	Enterobacteriaceae bacterium TzEc077	-	-
member	28	-	-	-	-	-	P09120	-	-	-	-	-	Bacteria	Proteobacteria	Gammaproteobacteria	Enterobacterales	Enterobacteriaceae	unclassified	Enterobacteriaceae bacterium TzEc084	-	-
member	28	-	-	-	-	-	P09120	-	-	-	-	-	Bacteria	unclassified	unclassified	unclassified	unclassified	unclassified	bacterium	-	-
member	28	-	-	-	-	-	P09120	-	-	-	-	-	Bacteria	unclassified	unclassified	unclassified	unclassified	unclassified	unclassified	-	-
member	28	-	-	-	-	-	P09120	-	-	-	-	-	unclassified	unclassified	unclassified	unclassified	unclassified	unclassified	Cloning vector p15A-HNS-GFP	-	-
member	28	-	-	-	-	-	P0A1S2	information storage and processing	Transcription	3ZM7Y	H-NS histone family	1197719.A464_1849	Bacteria	Proteobacteria	Gammaproteobacteria	Enterobacterales	Enterobacteriaceae	Salmonella	Salmonella enterica	unclassified	unclassified
member	28	-	-	-	-	-	P0A1S2	-	-	-	-	-	Bacteria	Proteobacteria	Gammaproteobacteria	Enterobacterales	Enterobacteriaceae	Salmonella	Salmonella sp. 3DZ2-4SM	-	-
member	28	-	-	-	-	-	P0A1S2	-	-	-	-	-	Bacteria	Proteobacteria	Gammaproteobacteria	Enterobacterales	Enterobacteriaceae	Salmonella	Salmonella sp. NCTC 11881	-	-
member	28	-	-	-	-	-	P0A1S2	-	-	-	-	-	Bacteria	Proteobacteria	Gammaproteobacteria	Enterobacterales	Enterobacteriaceae	Salmonella	Salmonella sp. NCTC 7297	-	-
member	28	-	-	-	-	-	P0A1S2	-	-	-	-	-	Bacteria	Proteobacteria	Gammaproteobacteria	Enterobacterales	Enterobacteriaceae	Salmonella	unclassified	-	-
member	28	-	-	-	-	-	P0A1S3	information storage and processing	Transcription	3ZM7Y	H-NS histone family	1197719.A464_1849	Bacteria	Proteobacteria	Gammaproteobacteria	Enterobacterales	Enterobacteriaceae	Salmonella	Salmonella enterica	unclassified	unclassified
member	28	-	-	-	-	-	P0A1S3	-	-	-	-	-	Bacteria	Proteobacteria	Gammaproteobacteria	Enterobacterales	Enterobacteriaceae	Salmonella	Salmonella sp. 3DZ2-4SM	-	-
member	28	-	-	-	-	-	P0A1S3	-	-	-	-	-	Bacteria	Proteobacteria	Gammaproteobacteria	Enterobacterales	Enterobacteriaceae	Salmonella	Salmonella sp. NCTC 11881	-	-
member	28	-	-	-	-	-	P0A1S3	-	-	-	-	-	Bacteria	Proteobacteria	Gammaproteobacteria	Enterobacterales	Enterobacteriaceae	Salmonella	Salmonella sp. NCTC 7297	-	-
member	28	-	-	-	-	-	P0A1S3	-	-	-	-	-	Bacteria	Proteobacteria	Gammaproteobacteria	Enterobacterales	Enterobacteriaceae	Salmonella	unclassified	-	-
member	28	-	-	-	-	-	P0ACF8	information storage and processing	Transcription	3XPMF	A DNA-binding protein implicated in transcriptional repression and chromosome organization and compaction. Binds nucleation sites in AT-rich DNA and bridges them, forming higher- order nucleoprotein complexes and condensing the chromosome. As many horizontally transferred genes are AT-rich, it plays a central role in silencing foreign genes. A subset of genes are repressed by H-NS in association with other proteins (By similarity)	155864.EDL933_1940	Bacteria	Firmicutes	Bacilli	Lactobacillales	Streptococcaceae	Streptococcus	Streptococcus pneumoniae	unclassified	unclassified
member	28	-	-	-	-	-	P0ACF8	-	-	-	-	-	Bacteria	Proteobacteria	Gammaproteobacteria	Enterobacterales	Enterobacteriaceae	Enterobacter	Enterobacter hormaechei	-	-
member	28	-	-	-	-	-	P0ACF8	-	-	-	-	-	Bacteria	Proteobacteria	Gammaproteobacteria	Enterobacterales	Enterobacteriaceae	Enterobacter	Enterobacter sp. EC-NT1	-	-
member	28	-	-	-	-	-	P0ACF8	-	-	-	-	-	Bacteria	Proteobacteria	Gammaproteobacteria	Enterobacterales	Enterobacteriaceae	Escherichia	Escherichia coli	-	-
member	28	-	-	-	-	-	P0ACF8	-	-	-	-	-	Bacteria	Proteobacteria	Gammaproteobacteria	Enterobacterales	Enterobacteriaceae	Klebsiella	Klebsiella oxytoca	-	-
member	28	-	-	-	-	-	P0ACF8	-	-	-	-	-	Bacteria	Proteobacteria	Gammaproteobacteria	Enterobacterales	Enterobacteriaceae	Klebsiella	Klebsiella pneumoniae	-	-
member	28	-	-	-	-	-	P0ACF8	-	-	-	-	-	Bacteria	Proteobacteria	Gammaproteobacteria	Enterobacterales	Enterobacteriaceae	Salmonella	Salmonella sp. HNK130	-	-
member	28	-	-	-	-	-	P0ACF8	-	-	-	-	-	Bacteria	Proteobacteria	Gammaproteobacteria	Enterobacterales	Enterobacteriaceae	Salmonella	Salmonella sp. S13	-	-
member	28	-	-	-	-	-	P0ACF8	-	-	-	-	-	Bacteria	Proteobacteria	Gammaproteobacteria	Enterobacterales	Enterobacteriaceae	Shigella	Shigella boydii	-	-
member	28	-	-	-	-	-	P0ACF8	-	-	-	-	-	Bacteria	Proteobacteria	Gammaproteobacteria	Enterobacterales	Enterobacteriaceae	Shigella	Shigella dysenteriae	-	-
member	28	-	-	-	-	-	P0ACF8	-	-	-	-	-	Bacteria	Proteobacteria	Gammaproteobacteria	Enterobacterales	Enterobacteriaceae	Shigella	Shigella flexneri	-	-
member	28	-	-	-	-	-	P0ACF8	-	-	-	-	-	Bacteria	Proteobacteria	Gammaproteobacteria	Enterobacterales	Enterobacteriaceae	Shigella	Shigella genomosp. SF-2015	-	-
member	28	-	-	-	-	-	P0ACF8	-	-	-	-	-	Bacteria	Proteobacteria	Gammaproteobacteria	Enterobacterales	Enterobacteriaceae	Shigella	Shigella sonnei	-	-
member	28	-	-	-	-	-	P0ACF8	-	-	-	-	-	Bacteria	Proteobacteria	Gammaproteobacteria	Enterobacterales	Enterobacteriaceae	Shigella	Shigella sp. FC1172	-	-
member	28	-	-	-	-	-	P0ACF8	-	-	-	-	-	Bacteria	Proteobacteria	Gammaproteobacteria	Enterobacterales	Enterobacteriaceae	Shigella	Shigella sp. FC1180	-	-
member	28	-	-	-	-	-	P0ACF8	-	-	-	-	-	Bacteria	Proteobacteria	Gammaproteobacteria	Enterobacterales	Enterobacteriaceae	Shigella	Shigella sp. FC2045	-	-
member	28	-	-	-	-	-	P0ACF8	-	-	-	-	-	Bacteria	Proteobacteria	Gammaproteobacteria	Enterobacterales	Enterobacteriaceae	Shigella	Shigella sp. FC2928	-	-
member	28	-	-	-	-	-	P0ACF8	-	-	-	-	-	Bacteria	Proteobacteria	Gammaproteobacteria	Enterobacterales	Enterobacteriaceae	Shigella	Shigella sp. FC569	-	-
member	28	-	-	-	-	-	P0ACF8	-	-	-	-	-	Bacteria	Proteobacteria	Gammaproteobacteria	Enterobacterales	Enterobacteriaceae	Shigella	Shigella sp. PAMC 28760	-	-
member	28	-	-	-	-	-	P0ACF8	-	-	-	-	-	Bacteria	Proteobacteria	Gammaproteobacteria	Enterobacterales	Enterobacteriaceae	unclassified	Enterobacteriaceae bacterium TzEc051	-	-
member	28	-	-	-	-	-	P0ACF8	-	-	-	-	-	Bacteria	Proteobacteria	Gammaproteobacteria	Enterobacterales	Enterobacteriaceae	unclassified	Enterobacteriaceae bacterium TzEc052	-	-
member	28	-	-	-	-	-	P0ACF8	-	-	-	-	-	Bacteria	Proteobacteria	Gammaproteobacteria	Enterobacterales	Enterobacteriaceae	unclassified	Enterobacteriaceae bacterium TzEc058	-	-
member	28	-	-	-	-	-	P0ACF8	-	-	-	-	-	Bacteria	Proteobacteria	Gammaproteobacteria	Enterobacterales	Enterobacteriaceae	unclassified	Enterobacteriaceae bacterium TzEc077	-	-
member	28	-	-	-	-	-	P0ACF8	-	-	-	-	-	Bacteria	Proteobacteria	Gammaproteobacteria	Enterobacterales	Enterobacteriaceae	unclassified	Enterobacteriaceae bacterium TzEc084	-	-
member	28	-	-	-	-	-	P0ACF8	-	-	-	-	-	Bacteria	unclassified	unclassified	unclassified	unclassified	unclassified	bacterium	-	-
member	28	-	-	-	-	-	P0ACF8	-	-	-	-	-	Bacteria	unclassified	unclassified	unclassified	unclassified	unclassified	unclassified	-	-
member	28	-	-	-	-	-	P0ACF8	-	-	-	-	-	unclassified	unclassified	unclassified	unclassified	unclassified	unclassified	Cloning vector p15A-HNS-GFP	-	-
member	28	-	-	-	-	-	P0ACF9	information storage and processing	Transcription	3XPMF	A DNA-binding protein implicated in transcriptional repression and chromosome organization and compaction. Binds nucleation sites in AT-rich DNA and bridges them, forming higher- order nucleoprotein complexes and condensing the chromosome. As many horizontally transferred genes are AT-rich, it plays a central role in silencing foreign genes. A subset of genes are repressed by H-NS in association with other proteins (By similarity)	155864.EDL933_1940	Bacteria	Firmicutes	Bacilli	Lactobacillales	Streptococcaceae	Streptococcus	Streptococcus pneumoniae	unclassified	unclassified
member	28	-	-	-	-	-	P0ACF9	-	-	-	-	-	Bacteria	Proteobacteria	Gammaproteobacteria	Enterobacterales	Enterobacteriaceae	Enterobacter	Enterobacter hormaechei	-	-
member	28	-	-	-	-	-	P0ACF9	-	-	-	-	-	Bacteria	Proteobacteria	Gammaproteobacteria	Enterobacterales	Enterobacteriaceae	Enterobacter	Enterobacter sp. EC-NT1	-	-
member	28	-	-	-	-	-	P0ACF9	-	-	-	-	-	Bacteria	Proteobacteria	Gammaproteobacteria	Enterobacterales	Enterobacteriaceae	Escherichia	Escherichia coli	-	-
member	28	-	-	-	-	-	P0ACF9	-	-	-	-	-	Bacteria	Proteobacteria	Gammaproteobacteria	Enterobacterales	Enterobacteriaceae	Klebsiella	Klebsiella oxytoca	-	-
member	28	-	-	-	-	-	P0ACF9	-	-	-	-	-	Bacteria	Proteobacteria	Gammaproteobacteria	Enterobacterales	Enterobacteriaceae	Klebsiella	Klebsiella pneumoniae	-	-
member	28	-	-	-	-	-	P0ACF9	-	-	-	-	-	Bacteria	Proteobacteria	Gammaproteobacteria	Enterobacterales	Enterobacteriaceae	Salmonella	Salmonella sp. HNK130	-	-
member	28	-	-	-	-	-	P0ACF9	-	-	-	-	-	Bacteria	Proteobacteria	Gammaproteobacteria	Enterobacterales	Enterobacteriaceae	Salmonella	Salmonella sp. S13	-	-
member	28	-	-	-	-	-	P0ACF9	-	-	-	-	-	Bacteria	Proteobacteria	Gammaproteobacteria	Enterobacterales	Enterobacteriaceae	Shigella	Shigella boydii	-	-
member	28	-	-	-	-	-	P0ACF9	-	-	-	-	-	Bacteria	Proteobacteria	Gammaproteobacteria	Enterobacterales	Enterobacteriaceae	Shigella	Shigella dysenteriae	-	-
member	28	-	-	-	-	-	P0ACF9	-	-	-	-	-	Bacteria	Proteobacteria	Gammaproteobacteria	Enterobacterales	Enterobacteriaceae	Shigella	Shigella flexneri	-	-
member	28	-	-	-	-	-	P0ACF9	-	-	-	-	-	Bacteria	Proteobacteria	Gammaproteobacteria	Enterobacterales	Enterobacteriaceae	Shigella	Shigella genomosp. SF-2015	-	-
member	28	-	-	-	-	-	P0ACF9	-	-	-	-	-	Bacteria	Proteobacteria	Gammaproteobacteria	Enterobacterales	Enterobacteriaceae	Shigella	Shigella sonnei	-	-
member	28	-	-	-	-	-	P0ACF9	-	-	-	-	-	Bacteria	Proteobacteria	Gammaproteobacteria	Enterobacterales	Enterobacteriaceae	Shigella	Shigella sp. FC1172	-	-
member	28	-	-	-	-	-	P0ACF9	-	-	-	-	-	Bacteria	Proteobacteria	Gammaproteobacteria	Enterobacterales	Enterobacteriaceae	Shigella	Shigella sp. FC1180	-	-
member	28	-	-	-	-	-	P0ACF9	-	-	-	-	-	Bacteria	Proteobacteria	Gammaproteobacteria	Enterobacterales	Enterobacteriaceae	Shigella	Shigella sp. FC2045	-	-
member	28	-	-	-	-	-	P0ACF9	-	-	-	-	-	Bacteria	Proteobacteria	Gammaproteobacteria	Enterobacterales	Enterobacteriaceae	Shigella	Shigella sp. FC2928	-	-
member	28	-	-	-	-	-	P0ACF9	-	-	-	-	-	Bacteria	Proteobacteria	Gammaproteobacteria	Enterobacterales	Enterobacteriaceae	Shigella	Shigella sp. FC569	-	-
member	28	-	-	-	-	-	P0ACF9	-	-	-	-	-	Bacteria	Proteobacteria	Gammaproteobacteria	Enterobacterales	Enterobacteriaceae	Shigella	Shigella sp. PAMC 28760	-	-
member	28	-	-	-	-	-	P0ACF9	-	-	-	-	-	Bacteria	Proteobacteria	Gammaproteobacteria	Enterobacterales	Enterobacteriaceae	unclassified	Enterobacteriaceae bacterium TzEc051	-	-
member	28	-	-	-	-	-	P0ACF9	-	-	-	-	-	Bacteria	Proteobacteria	Gammaproteobacteria	Enterobacterales	Enterobacteriaceae	unclassified	Enterobacteriaceae bacterium TzEc052	-	-
member	28	-	-	-	-	-	P0ACF9	-	-	-	-	-	Bacteria	Proteobacteria	Gammaproteobacteria	Enterobacterales	Enterobacteriaceae	unclassified	Enterobacteriaceae bacterium TzEc058	-	-
member	28	-	-	-	-	-	P0ACF9	-	-	-	-	-	Bacteria	Proteobacteria	Gammaproteobacteria	Enterobacterales	Enterobacteriaceae	unclassified	Enterobacteriaceae bacterium TzEc077	-	-
member	28	-	-	-	-	-	P0ACF9	-	-	-	-	-	Bacteria	Proteobacteria	Gammaproteobacteria	Enterobacterales	Enterobacteriaceae	unclassified	Enterobacteriaceae bacterium TzEc084	-	-
member	28	-	-	-	-	-	P0ACF9	-	-	-	-	-	Bacteria	unclassified	unclassified	unclassified	unclassified	unclassified	bacterium	-	-
member	28	-	-	-	-	-	P0ACF9	-	-	-	-	-	Bacteria	unclassified	unclassified	unclassified	unclassified	unclassified	unclassified	-	-
member	28	-	-	-	-	-	P0ACF9	-	-	-	-	-	unclassified	unclassified	unclassified	unclassified	unclassified	unclassified	Cloning vector p15A-HNS-GFP	-	-
member	28	-	-	-	-	-	P0ACG0	information storage and processing	Transcription	3XPMF	A DNA-binding protein implicated in transcriptional repression and chromosome organization and compaction. Binds nucleation sites in AT-rich DNA and bridges them, forming higher- order nucleoprotein complexes and condensing the chromosome. As many horizontally transferred genes are AT-rich, it plays a central role in silencing foreign genes. A subset of genes are repressed by H-NS in association with other proteins (By similarity)	155864.EDL933_1940	Bacteria	Firmicutes	Bacilli	Lactobacillales	Streptococcaceae	Streptococcus	Streptococcus pneumoniae	unclassified	unclassified
member	28	-	-	-	-	-	P0ACG0	-	-	-	-	-	Bacteria	Proteobacteria	Gammaproteobacteria	Enterobacterales	Enterobacteriaceae	Enterobacter	Enterobacter hormaechei	-	-
member	28	-	-	-	-	-	P0ACG0	-	-	-	-	-	Bacteria	Proteobacteria	Gammaproteobacteria	Enterobacterales	Enterobacteriaceae	Enterobacter	Enterobacter sp. EC-NT1	-	-
member	28	-	-	-	-	-	P0ACG0	-	-	-	-	-	Bacteria	Proteobacteria	Gammaproteobacteria	Enterobacterales	Enterobacteriaceae	Escherichia	Escherichia coli	-	-
member	28	-	-	-	-	-	P0ACG0	-	-	-	-	-	Bacteria	Proteobacteria	Gammaproteobacteria	Enterobacterales	Enterobacteriaceae	Klebsiella	Klebsiella oxytoca	-	-
member	28	-	-	-	-	-	P0ACG0	-	-	-	-	-	Bacteria	Proteobacteria	Gammaproteobacteria	Enterobacterales	Enterobacteriaceae	Klebsiella	Klebsiella pneumoniae	-	-
member	28	-	-	-	-	-	P0ACG0	-	-	-	-	-	Bacteria	Proteobacteria	Gammaproteobacteria	Enterobacterales	Enterobacteriaceae	Salmonella	Salmonella sp. HNK130	-	-
member	28	-	-	-	-	-	P0ACG0	-	-	-	-	-	Bacteria	Proteobacteria	Gammaproteobacteria	Enterobacterales	Enterobacteriaceae	Salmonella	Salmonella sp. S13	-	-
member	28	-	-	-	-	-	P0ACG0	-	-	-	-	-	Bacteria	Proteobacteria	Gammaproteobacteria	Enterobacterales	Enterobacteriaceae	Shigella	Shigella boydii	-	-
member	28	-	-	-	-	-	P0ACG0	-	-	-	-	-	Bacteria	Proteobacteria	Gammaproteobacteria	Enterobacterales	Enterobacteriaceae	Shigella	Shigella dysenteriae	-	-
member	28	-	-	-	-	-	P0ACG0	-	-	-	-	-	Bacteria	Proteobacteria	Gammaproteobacteria	Enterobacterales	Enterobacteriaceae	Shigella	Shigella flexneri	-	-
member	28	-	-	-	-	-	P0ACG0	-	-	-	-	-	Bacteria	Proteobacteria	Gammaproteobacteria	Enterobacterales	Enterobacteriaceae	Shigella	Shigella genomosp. SF-2015	-	-
member	28	-	-	-	-	-	P0ACG0	-	-	-	-	-	Bacteria	Proteobacteria	Gammaproteobacteria	Enterobacterales	Enterobacteriaceae	Shigella	Shigella sonnei	-	-
member	28	-	-	-	-	-	P0ACG0	-	-	-	-	-	Bacteria	Proteobacteria	Gammaproteobacteria	Enterobacterales	Enterobacteriaceae	Shigella	Shigella sp. FC1172	-	-
member	28	-	-	-	-	-	P0ACG0	-	-	-	-	-	Bacteria	Proteobacteria	Gammaproteobacteria	Enterobacterales	Enterobacteriaceae	Shigella	Shigella sp. FC1180	-	-
member	28	-	-	-	-	-	P0ACG0	-	-	-	-	-	Bacteria	Proteobacteria	Gammaproteobacteria	Enterobacterales	Enterobacteriaceae	Shigella	Shigella sp. FC2045	-	-
member	28	-	-	-	-	-	P0ACG0	-	-	-	-	-	Bacteria	Proteobacteria	Gammaproteobacteria	Enterobacterales	Enterobacteriaceae	Shigella	Shigella sp. FC2928	-	-
member	28	-	-	-	-	-	P0ACG0	-	-	-	-	-	Bacteria	Proteobacteria	Gammaproteobacteria	Enterobacterales	Enterobacteriaceae	Shigella	Shigella sp. FC569	-	-
member	28	-	-	-	-	-	P0ACG0	-	-	-	-	-	Bacteria	Proteobacteria	Gammaproteobacteria	Enterobacterales	Enterobacteriaceae	Shigella	Shigella sp. PAMC 28760	-	-
member	28	-	-	-	-	-	P0ACG0	-	-	-	-	-	Bacteria	Proteobacteria	Gammaproteobacteria	Enterobacterales	Enterobacteriaceae	unclassified	Enterobacteriaceae bacterium TzEc051	-	-
member	28	-	-	-	-	-	P0ACG0	-	-	-	-	-	Bacteria	Proteobacteria	Gammaproteobacteria	Enterobacterales	Enterobacteriaceae	unclassified	Enterobacteriaceae bacterium TzEc052	-	-
member	28	-	-	-	-	-	P0ACG0	-	-	-	-	-	Bacteria	Proteobacteria	Gammaproteobacteria	Enterobacterales	Enterobacteriaceae	unclassified	Enterobacteriaceae bacterium TzEc058	-	-
member	28	-	-	-	-	-	P0ACG0	-	-	-	-	-	Bacteria	Proteobacteria	Gammaproteobacteria	Enterobacterales	Enterobacteriaceae	unclassified	Enterobacteriaceae bacterium TzEc077	-	-
member	28	-	-	-	-	-	P0ACG0	-	-	-	-	-	Bacteria	Proteobacteria	Gammaproteobacteria	Enterobacterales	Enterobacteriaceae	unclassified	Enterobacteriaceae bacterium TzEc084	-	-
member	28	-	-	-	-	-	P0ACG0	-	-	-	-	-	Bacteria	unclassified	unclassified	unclassified	unclassified	unclassified	bacterium	-	-
member	28	-	-	-	-	-	P0ACG0	-	-	-	-	-	Bacteria	unclassified	unclassified	unclassified	unclassified	unclassified	unclassified	-	-
member	28	-	-	-	-	-	P0ACG0	-	-	-	-	-	unclassified	unclassified	unclassified	unclassified	unclassified	unclassified	Cloning vector p15A-HNS-GFP	-	-
member	28	-	-	-	-	-	P0DOA5	information storage and processing	Transcription	41FY3	Belongs to the histone-like protein H-NS family	393305.YE2241	Bacteria	Proteobacteria	Gammaproteobacteria	Enterobacterales	Yersiniaceae	Yersinia	Yersinia enterocolitica	unclassified	unclassified
member	28	-	-	-	-	-	P18955	information storage and processing	Transcription	4035F	Belongs to the histone-like protein H-NS family	273526.SMDB11_1975	Bacteria	Proteobacteria	Gammaproteobacteria	Enterobacterales	Yersiniaceae	Serratia	Serratia marcescens	unclassified	unclassified
member	28	-	-	-	-	-	Q5PCT5	information storage and processing	Transcription	3ZM7Y	H-NS histone family	1197719.A464_1849	Bacteria	Proteobacteria	Gammaproteobacteria	Enterobacterales	Enterobacteriaceae	Salmonella	Salmonella enterica	unclassified	unclassified
member	28	-	-	-	-	-	Q5PCT5	-	-	-	-	-	Bacteria	Proteobacteria	Gammaproteobacteria	Enterobacterales	Enterobacteriaceae	Salmonella	unclassified	-	-
group	29	6	159	159	99.37	100.0	A0A0H3M9Z0;A5U990;HG2034925;P0A5J1;P9WK60;P9WK61	poorly characterized	Function unknown	238MM	19 kDa lipoprotein antigen	419947.MRA_3801	Bacteria	Actinobacteria	Actinomycetia	Corynebacteriales	Mycobacteriaceae	Mycobacterium	Mycobacterium tuberculosis	unclassified	unclassified	0.1	-	0.1	-	0.0	-	0.0	-	6/6	6/6	6/6	6/6	6/6	6/6	6/6	6/6	6/6	6/6	6/6	6/6	0/0	0/0
member	29	-	-	-	-	-	A0A0H3M9Z0	poorly characterized	Function unknown	238MM	19 kDa lipoprotein antigen	419947.MRA_3801	Bacteria	Actinobacteria	Actinomycetia	Corynebacteriales	Mycobacteriaceae	Mycobacterium	Mycobacterium tuberculosis	unclassified	unclassified
member	29	-	-	-	-	-	A0A0H3M9Z0	-	-	-	-	-	Bacteria	Actinobacteria	Actinomycetia	Corynebacteriales	Mycobacteriaceae	Mycobacterium	unclassified	-	-
member	29	-	-	-	-	-	A5U990	poorly characterized	Function unknown	238MM	19 kDa lipoprotein antigen	419947.MRA_3801	Bacteria	Actinobacteria	Actinomycetia	Corynebacteriales	Mycobacteriaceae	Mycobacterium	Mycobacterium tuberculosis	unclassified	unclassified
member	29	-	-	-	-	-	A5U990	-	-	-	-	-	Bacteria	Actinobacteria	Actinomycetia	Corynebacteriales	Mycobacteriaceae	Mycobacterium	unclassified	-	-
member	29	-	-	-	-	-	HG2034925	poorly characterized	Function unknown	238MM	19 kDa lipoprotein antigen	419947.MRA_3801	Bacteria	Actinobacteria	Actinomycetia	Corynebacteriales	Mycobacteriaceae	Mycobacterium	Mycobacterium tuberculosis	unclassified	unclassified
member	29	-	-	-	-	-	HG2034925	-	-	-	-	-	Bacteria	Actinobacteria	Actinomycetia	Corynebacteriales	Mycobacteriaceae	Mycobacterium	unclassified	-	-
member	29	-	-	-	-	-	P0A5J1	poorly characterized	Function unknown	238MM	19 kDa lipoprotein antigen	419947.MRA_3801	Bacteria	Actinobacteria	Actinomycetia	Corynebacteriales	Mycobacteriaceae	Mycobacterium	Mycobacterium tuberculosis	unclassified	unclassified
member	29	-	-	-	-	-	P0A5J1	-	-	-	-	-	Bacteria	Actinobacteria	Actinomycetia	Corynebacteriales	Mycobacteriaceae	Mycobacterium	unclassified	-	-
member	29	-	-	-	-	-	P9WK60	poorly characterized	Function unknown	238MM	19 kDa lipoprotein antigen	419947.MRA_3801	Bacteria	Actinobacteria	Actinomycetia	Corynebacteriales	Mycobacteriaceae	Mycobacterium	Mycobacterium tuberculosis	unclassified	unclassified
member	29	-	-	-	-	-	P9WK61	poorly characterized	Function unknown	238MM	19 kDa lipoprotein antigen	419947.MRA_3801	Bacteria	Actinobacteria	Actinomycetia	Corynebacteriales	Mycobacteriaceae	Mycobacterium	Mycobacterium tuberculosis	unclassified	unclassified
member	29	-	-	-	-	-	P9WK61	-	-	-	-	-	Bacteria	Actinobacteria	Actinomycetia	Corynebacteriales	Mycobacteriaceae	Mycobacterium	unclassified	-	-
group	30	1747	18	1227	27.94	100.0	A0A0H3MAB5;A0QWW2;A1AFB1;A1JPR1;A2YQT7;A3FKF7;A4WE72;A5F9G1;A6TDT2;A7MJQ2;A7MTQ2;A7ZR35;A8A467;A8APE1;A9MRF0;A9N3Q6;B1IT76;B1LDD2;B1XEL0;B2U0U3;B2VF24;B4EUH7;B4T5H2;B4THF4;B4TV39;B5BFN5;B5F5J5;B5F9T4;B5FUI3;B5QXJ7;B5RE31;B5XUB7;B5YQB9;B6EMW1;B6I761;B7LFI3;B7LPD5;B7LQ20;B7LYU4;B7MMA9;B7MZM0;B7N7H3;B7NHY6;B7UHW9;C0PY46;C4L9J3;C5A0J7;C5BAU7;C6DFH8;E3VWI2;HG0011741;HG0019552;HG0026972;HG0031206;HG0040881;HG0045275;HG0064262;HG0069713;HG0080230;HG0083558;HG0095535;HG0118678;HG0120714;HG0133261;HG0137313;HG0138509;HG0142886;HG0143500;HG0203673;HG0211542;HG0219464;HG0226415;HG0231160;HG0239034;HG0239307;HG0240134;HG0252339;HG0252602;HG0257131;HG0263066;HG0283229;HG0283718;HG0290383;HG0294451;HG0303391;HG0310100;HG0314508;HG0315815;HG0316656;HG0339104;HG0339648;HG0349760;HG0352229;HG0354136;HG0359636;HG0391870;HG0399102;HG0403338;HG0434835;HG0440778;HG0442048;HG0444637;HG0451099;HG0454852;HG0474721;HG0475313;HG0485778;HG0491392;HG0504744;HG0507661;HG0519375;HG0526299;HG0544300;HG0555863;HG0558900;HG0564088;HG0567487;HG0575197;HG0578616;HG0583544;HG0584305;HG0584573;HG0596122;HG0601615;HG0614811;HG0620112;HG0624384;HG0625164;HG0628398;HG0631836;HG0633538;HG0637515;HG0642051;HG0652807;HG0655427;HG0657662;HG0660772;HG0665659;HG0670163;HG0671141;HG0674243;HG0682949;HG0684877;HG0686566;HG0688021;HG0690237;HG0697088;HG0697504;HG0697920;HG0702797;HG0704573;HG0710676;HG0711092;HG0712941;HG0716452;HG0722073;HG0725553;HG0734078;HG0734513;HG0736897;HG0738997;HG0767032;HG0767260;HG0769559;HG0773647;HG0779249;HG0789137;HG0792179;HG0804078;HG0804565;HG0815573;HG0826036;HG0830285;HG0856200;HG0857527;HG0859126;HG0860490;HG0864801;HG0866261;HG0872438;HG0878829;HG0879181;HG0879870;HG0880943;HG0885190;HG0886558;HG0887539;HG0895570;HG0895995;HG0896385;HG0913026;HG0915408;HG0933634;HG0941656;HG0945599;HG0951095;HG0951794;HG0955091;HG0956969;HG0958232;HG0967924;HG0970285;HG0972134;HG0975020;HG0975084;HG0991556;HG0993558;HG0997302;HG1005348;HG1008775;HG1009040;HG1014749;HG1017701;HG1020732;HG1021230;HG1022525;HG1022676;HG1035732;HG1037353;HG1041163;HG1049628;HG1051012;HG1061013;HG1064117;HG1066743;HG1071080;HG1072908;HG1074180;HG1076457;HG1089278;HG1098528;HG1100060;HG1103039;HG1103998;HG1108211;HG1109629;HG1110985;HG1113278;HG1116907;HG1116951;HG1117455;HG1118400;HG1131048;HG1131087;HG1133007;HG1137512;HG1138070;HG1139499;HG1140286;HG1141605;HG1147261;HG1149620;HG1152611;HG1153427;HG1154616;HG1155104;HG1155654;HG1159077;HG1163072;HG1165574;HG1169236;HG1171154;HG1179188;HG1180646;HG1181436;HG1184877;HG1185392;HG1186803;HG1192528;HG1193362;HG1195888;HG1199622;HG1201225;HG1207152;HG1212679;HG1216268;HG1218564;HG1220436;HG1221388;HG1225730;HG1228244;HG1236508;HG1237318;HG1239490;HG1240465;HG1241551;HG1241741;HG1246337;HG1249921;HG1250142;HG1255621;HG1255737;HG1256239;HG1258101;HG1260622;HG1266656;HG1271367;HG1273260;HG1275217;HG1275366;HG1275560;HG1275634;HG1288910;HG1291898;HG1301180;HG1304863;HG1305601;HG1307420;HG1318027;HG1320636;HG1321383;HG1330070;HG1332741;HG1333603;HG1333812;HG1333981;HG1334855;HG1347602;HG1351225;HG1352437;HG1352787;HG1353601;HG1354827;HG1355478;HG1358552;HG1363312;HG1366679;HG1371822;HG1374263;HG1374478;HG1376745;HG1402616;HG1404433;HG1405564;HG1407185;HG1411013;HG1417875;HG1418247;HG1428900;HG1446815;HG1454144;HG1454146;HG1467848;HG1469003;HG1469935;HG1472027;HG1480142;HG1481581;HG1481830;HG1482785;HG1488902;HG1490817;HG1494287;HG1496802;HG1501031;HG1503179;HG1508757;HG1514294;HG1531164;HG1545705;HG1551587;HG1552472;HG1555700;HG1559445;HG1563850;HG1574931;HG1579957;HG1584400;HG1593679;HG1595372;HG1596680;HG1620844;HG1622122;HG1623646;HG1627989;HG1627994;HG1628194;HG1632586;HG1645302;HG1649064;HG1650973;HG1651513;HG1656321;HG1660941;HG1661828;HG1662011;HG1667166;HG1668410;HG1669257;HG1670771;HG1672443;HG1674439;HG1704980;HG1708165;HG1713010;HG1717201;HG1719429;HG1724833;HG1728001;HG1733428;HG1734173;HG1748443;HG1750686;HG1761979;HG1767237;HG1768460;HG1773300;HG1776778;HG1786595;HG1790710;HG1791178;HG1792305;HG1793360;HG1799723;HG1799937;HG1802814;HG1814652;HG1820560;HG1820863;HG1823064;HG1829488;HG1833993;HG1834830;HG1836978;HG1840891;HG1851819;HG1853586;HG1858012;HG1858336;HG1870483;HG1884695;HG1902758;HG1904630;HG1906742;HG1912349;HG1917130;HG1926612;HG1928009;HG1933339;HG1942079;HG1961922;HG1964786;HG1967476;HG1984538;HG1996706;HG1999104;HG1999737;HG2000917;HG2002465;HG2005231;HG2007691;HG2008091;HG2008565;HG2017192;HG2017232;HG2021845;HG2022976;HG2025318;HG2025402;HG2027349;HG2030161;HG2039651;HG2040233;HG2040583;HG2041329;HG2048300;HG2048588;HG2048683;HG2051498;HG2074190;HG2076909;HG2077366;HG2079252;HG2080173;HG2084304;HG2084837;HG2090774;HG2101861;HG2121442;HG2127063;HG2129111;HG2137695;HG2139286;HG2139583;HG2148368;HG2155250;HG2157258;HG2158532;HG2162007;HG2167770;HG2171827;HG2181697;HG2202898;HG2210127;HG2216977;HG2230577;HG2237103;HG2240717;HG2247623;HG2249716;HG2250779;HG2256096;HG2265168;HG2268258;HG2270965;HG2276207;HG2276373;HG2286081;HG2291619;HG2303397;HG2303758;HG2307663;HG2308154;HG2320864;HG2320893;HG2329474;HG2335526;HG2341316;HG2341610;HG2345782;HG2346963;HG2347314;HG2347783;HG2349172;HG2351542;HG2351931;HG2353484;HG2354924;HG2357375;HG2366160;HG2368537;HG2369700;HG2390882;HG2396237;HG2401213;HG2406570;HG2414572;HG2417902;HG2418905;HG2419237;HG2421352;HG2425876;HG2437792;HG2449070;HG2450781;HG2454582;HG2484008;HG2488270;HG2495732;HG2498378;HG2516769;HG2521307;HG2529703;HG2536243;HG2538805;HG2549618;HG2549834;HG2550500;HG2552194;HG2553987;HG2556650;HG2568534;HG2575614;HG2578799;HG2585654;HG2587491;HG2588687;HG2620658;HG2623844;HG2629984;HG2630383;HG2636286;HG2643072;HG2646247;HG2667454;HG2671908;HG2672500;HG2680148;HG2690959;HG2694078;HG2695607;HG2696878;HG2697639;HG2703569;HG2705032;HG2709198;HG2711576;HG2714383;HG2722687;HG2724230;HG2733297;HG2737055;HG2743058;HG2757686;HG2760599;HG2766770;HG2770072;HG2770898;HG2788750;HG2791254;HG2812890;HG2819090;HG2827509;HG2838041;HG2842013;HG2847853;HG2851447;HG2854418;HG2876174;HG2898313;HG2912488;HG2912651;HG2917410;HG2919584;HG2921304;HG2927551;HG2934521;HG2935623;HG2969952;HG2976375;HG2977067;HG2988633;HG2989772;HG2993609;HG2994891;HG2996691;HG3003212;HG3017389;HG3024579;HG3027069;HG3037974;HG3040889;HG3042608;HG3045603;HG3046505;HG3052426;HG3055483;HG3060391;HG3065294;HG3084986;HG3085198;HG3087545;HG3107595;HG3114176;HG3118720;HG3130148;HG3140351;HG3141537;HG3165329;HG3166424;HG3167366;HG3169101;HG3179274;HG3189343;HG3206866;HG3213409;HG3213717;HG3235810;HG3243116;HG3243143;HG3247795;HG3253089;HG3273438;HG3284239;HG3296330;HG3297067;HG3303672;HG3319075;HG3323589;HG3332513;HG3338769;HG3351768;HG3362934;HG3363411;HG3364201;HG3372588;HG3378402;HG3405644;HG3426024;HG3433945;HG3458935;HG3459220;HG3468927;HG3476915;HG3498678;HG3501047;HG3502565;HG3510244;HG3512525;HG3523865;HG3528844;HG3537404;HG3542595;HG3543708;HG3566666;HG3577200;HG3588229;HG3602158;HG3604608;HG3621989;HG3622675;HG3631795;HG3633953;HG3644323;HG3652678;HG3657104;HG3662369;HG3669097;HG3677774;HG3683675;HG3685314;HG3725569;HG3727887;HG3742482;HG3745969;HG3747342;HG3756081;HG3759067;HG3786042;HG3786261;HG3800471;HG3800805;HG3826003;HG3829702;HG3831683;HG3834881;HG3836102;HG3838401;HG3853984;HG3868153;HG3875352;HG3877191;HG3880846;HG3890147;HG3890701;HG3909068;HG3911011;HG3912953;HG3913975;HG3919720;HG3924485;HG3929020;HG3930651;HG3934230;HG3940815;HG3947200;HG3948871;HG3962844;HG3982304;HG3985147;HG3985900;HG3989013;HG4014732;HG4022174;HG4026855;HG4059040;HG4062273;HG4065437;HG4068243;HG4076903;HG4086394;HG4095052;HG4097133;HG4102929;HG4110211;HG4121975;HG4122553;HG4122672;HG4130189;HG4133249;HG4137183;HG4145336;HG4157982;HG4159284;HG4159889;HG4162596;HG4164087;HG4168612;HG4170956;HG4172336;HG4174082;HG4182948;HG4188949;HG4190537;HG4191937;HG4191986;HG4191988;HG4192203;HG4193005;HG4193212;HG4193479;HG4194477;HG4194744;HG4195243;HG4196080;HG4196351;HG4196428;HG4196689;HG4196819;HG4196842;HG4197059;HG4197062;HG4197141;HG4197395;HG4197544;HG4197758;HG4197847;HG4197927;HG4198302;HG4198767;HG4198818;HG4199172;HG4199425;HG4199494;HG4199499;HG4199563;HG4199607;HG4200397;HG4200859;HG4201266;HG4201461;HG4201465;HG4201735;HG4202513;HG4202577;HG4202609;HG4202842;HG4203179;HG4204210;HG4204408;HG4204612;HG4205210;HG4205360;HG4205683;HG4207084;HG4207405;HG4207515;HG4207522;HG4207617;HG4207917;HG4207923;HG4208036;HG4208077;HG4208740;HG4209013;HG4209269;HG4209842;HG4209892;HG4209943;HG4209955;HG4210032;HG4210067;HG4210087;HG4210107;HG4210370;HG4210407;HG4210424;HG4210843;HG4211208;HG4211282;HG4211315;HG4211321;HG4211512;HG4211674;HG4211945;HG4212327;HG4212555;HG4212888;HG4213040;HG4213057;HG4213257;HG4213293;HG4213349;HG4213499;HG4213780;HG4213906;HG4214264;HG4214385;HG4214480;HG4214535;HG4214543;HG4214650;HG4214763;HG4214879;HG4215015;HG4215150;HG4215171;HG4215233;HG4215324;HG4215463;HG4215499;HG4215537;HG4215692;HG4215998;HG4216040;HG4216042;HG4216065;HG4216082;HG4216344;HG4216409;HG4216439;HG4216510;HG4216550;HG4216565;HG4216616;HG4217153;HG4217536;HG4217899;HG4218554;HG4218613;HG4218716;HG4218857;HG4218865;HG4218925;HG4219066;HG4219319;HG4219572;HG4219611;HG4219706;HG4219776;HG4219921;HG4219975;HG4220039;HG4220217;HG4220417;HG4220543;HG4220822;HG4221514;HG4221591;HG4222124;HG4222150;HG4222426;HG4222523;HG4222543;HG4222568;HG4222724;HG4222732;HG4223068;HG4223100;HG4223280;HG4223281;HG4223588;HG4224254;HG4224329;HG4224351;HG4224429;HG4224517;HG4224818;HG4224829;HG4224843;HG4224899;HG4224998;HG4225055;HG4225207;HG4225619;HG4225626;HG4225733;HG4225854;HG4225965;HG4226202;HG4226260;HG4226279;HG4226318;HG4226322;HG4226829;HG4226917;HG4226983;HG4227302;HG4227347;HG4227559;HG4227682;HG4227858;HG4227970;HG4228217;HG4228276;HG4228414;HG4228616;HG4228637;HG4228771;HG4228861;HG4228936;HG4229297;HG4229299;HG4229302;HG4229379;HG4229564;HG4229605;HG4229619;HG4229620;HG4229647;HG4229855;HG4230206;HG4230235;HG4230248;HG4230311;HG4230324;HG4230364;HG4230564;HG4230761;HG4230802;HG4230858;HG4230958;HG4231148;HG4231294;HG4231394;HG4231445;HG4231560;HG4231746;HG4231761;HG4231935;HG4232017;HG4232034;HG4232130;HG4233080;HG4233229;HG4233233;HG4233296;HG4233336;HG4233521;HG4233522;HG4233618;HG4233629;HG4233707;HG4233719;HG4233981;HG4234126;HG4234181;HG4234271;HG4234395;HG4234399;HG4234502;HG4234546;HG4234653;HG4234658;HG4234688;HG4234695;HG4234756;HG4234786;HG4234909;HG4234973;HG4235085;HG4235115;HG4235127;HG4235285;HG4235365;HG4235390;HG4235439;HG4235618;HG4235780;HG4235894;HG4236105;HG4236166;HG4236195;HG4236266;HG4236434;HG4236512;HG4236541;HG4236778;HG4236849;HG4236865;HG4236975;HG4237021;HG4237081;HG4237085;HG4237165;HG4237174;HG4237200;HG4237209;HG4237331;HG4237470;HG4237474;HG4237518;HG4237684;HG4237690;HG4237697;HG4237772;HG4237816;HG4237855;HG4237889;HG4238017;HG4238041;HG4238230;HG4238472;HG4238586;HG4238643;HG4238808;HG4238819;HG4238859;HG4238972;HG4238973;HG4239134;HG4239405;HG4239887;HG4240083;HG4240104;HG4240117;HG4240160;HG4240414;HG4240498;HG4240582;HG4240787;HG4240822;HG4240916;HG4241187;HG4241243;HG4241260;HG4241566;HG4241640;HG4241788;HG4241829;HG4241998;HG4242317;HG4242355;HG4242609;HG4242695;HG4242706;HG4242856;HG4242913;HG4242920;HG4242943;HG4243107;HG4243287;HG4243343;HG4243361;HG4243458;HG4243493;HG4243597;HG4243657;HG4243658;HG4243792;HG4243856;HG4244125;HG4244374;HG4244391;HG4244465;HG4244488;HG4244700;HG4244722;HG4244739;HG4244868;HG4244890;HG4244990;HG4245075;HG4245079;HG4245365;HG4245583;HG4245621;HG4245697;HG4245880;HG4246382;HG4246472;HG4246582;HG4246903;HG4247103;HG4247136;HG4247140;HG4247182;HG4247367;HG4247371;HG4247408;HG4247710;HG4247827;HG4247959;HG4248029;HG4248032;HG4248144;HG4248176;HG4248233;HG4248333;HG4248399;HG4248450;HG4248536;HG4248640;HG4248729;HG4248809;HG4249058;HG4249077;HG4249156;HG4249229;HG4249270;HG4249287;HG4249305;HG4249370;HG4249445;HG4249485;HG4249598;HG4249608;HG4249610;HG4249813;HG4249851;HG4250047;HG4250067;HG4250128;HG4250132;HG4250140;HG4250176;HG4250247;HG4250467;HG4250912;HG4250998;HG4251067;HG4251474;HG4251711;HG4251754;HG4251966;HG4252226;HG4252343;HG4252667;HG4252699;HG4252848;HG4252869;HG4252929;HG4252956;HG4252963;HG4253114;HG4253142;HG4253446;HG4253613;HG4253695;HG4253773;HG4253892;HG4254142;HG4254208;HG4254645;HG4254680;HG4254780;HG4254985;HG4255085;HG4255165;HG4255169;HG4255178;HG4255311;HG4255547;HG4255612;HG4255807;HG4256782;HG4256803;HG4257005;HG4257600;HG4257718;HG4257742;HG4257784;HG4258860;HG4258956;HG4259091;HG4259406;HG4259503;HG4259531;HG4259555;HG4259708;HG4260030;HG4260075;HG4260269;HG4260632;HG4260716;HG4260766;HG4261032;HG4261143;HG4261172;HG4261239;HG4261376;HG4261455;HG4261462;HG4261518;HG4261616;HG4261775;HG4261847;HG4261936;HG4261972;HG4262698;HG4263110;HG4263315;HG4263988;HG4264101;HG4264689;HG4265184;HG4265199;HG4265283;HG4265886;HG4266787;HG4266799;HG4266837;HG4266905;HG4267412;HG4268150;HG4268583;HG4269116;HG4269250;HG4269886;HG4270014;HG4270796;HG4270995;HG4271963;HG4271998;HG4272137;HG4272323;HG4272422;HG4272675;HG4273446;HG4273600;HG4273870;HG4273972;HG4274413;HG4275152;HG4275807;HG4275847;HG4276335;HG4276441;HG4276478;HG4276829;HG4276855;HG4278098;HG4278367;HG4279034;HG4280346;HG4280690;HG4281099;HG4281222;HG4281623;HG4281685;HG4282269;HG4282390;HG4282960;HG4283333;HG4283696;HG4283980;HG4284131;HG4284514;HG4284684;HG4284738;HG4285141;HG4285527;HG4285534;HG4285559;HG4286105;HG4286697;HG4287066;HG4289375;HG4289936;HG4290459;HG4290690;HG4291014;HG4291335;HG4291348;HG4291727;HG4292002;HG4292008;HG4294111;HG4294235;HG4294247;HG4296712;HG4298441;HG4298448;HG4301714;HG4302765;HG4303366;HG4303916;HG4303976;HG4304768;HG4304792;HG4305988;HG4308692;HG4308877;HG4310171;HG4310211;HG4310700;HG4312327;HG4314100;HG4314826;HG4317757;HG4320745;HG4322627;HG4323574;HG4324015;HG4324373;HG4324702;HG4325896;HG4327373;HG4330197;HG4331628;HG4331637;HG4332754;HG4334080;HG4334209;HG4334325;HG4335846;HG4335892;HG4338275;HG4338500;HG4341002;HG4343115;HG4343709;HG4343723;HG4344234;HG4346441;HG4346812;HG4347035;HG4347489;HG4347832;HG4347881;HG4348935;HG4349194;HG4349739;HG4351493;HG4351602;HG4351952;HG4352164;HG4354996;HG4356165;HG4360426;HG4361203;HG4362120;HG4363388;HG4368166;HG4376467;HG4376630;HG4377847;HG4379047;HG4391154;HG4392237;HG4392803;HG4399875;HG4406596;HG4412454;HG4415777;HG4416391;HG4417394;HG4422843;HG4434471;HG4434592;HG4440369;HG4441879;HG4455560;HG4470854;HG4489165;HG4536665;HG4537674;HG4548771;HG4548960;HG4549700;HG4567109;HG4567510;HG4581386;HG4602724;HG4610839;HG4629630;HG4644957;HG4646686;HG4647779;HG4648908;HG4650008;HG4651851;HG4660173;HG4671839;HG4674513;HG4690604;HG4691501;HG4692328;HG4697642;HG4711019;HG4726872;HG4734932;HG4735187;HG4736707;HG4743240;HG4847193;HG4862139;HG4869973;HG4876492;HG4877247;HG4879299;HG4881210;HG4990094;HG5491449;HG5491742;HG5491815;HG5569350;I2BA89;O01360;O09452;O13507;O14556;O16027;O32755;O34425;O42259;O43026;O44104;O44105;O52631;O57479;O57672;O59841;O67161;O83816;O96423;P00355;P00356;P00357;P00358;P00359;P00360;P00361;P00362;P04406;P04796;P04797;P04970;P07486;P07487;P08439;P08477;P08735;P09043;P09044;P09094;P09124;P09315;P09316;P09317;P0A036;P0A037;P0A038;P0A1P0;P0A1P1;P0A9B2;P0A9B3;P0A9B4;P0A9B5;P0A9B6;P0A9B7;P0A9B8;P0A9B9;P0C0G6;P0C0G7;P0C6C2;P0C8Z1;P0CN74;P0CN75;P0DB18;P0DB19;P0DJO7;P10096;P10097;P12858;P12859;P12860;P15115;P16858;P17244;P17329;P17330;P17331;P17721;P17729;P17730;P17819;P17878;P19089;P19866;P20287;P20445;P22512;P22513;P23722;P24163;P24164;P24166;P24748;P24750;P24751;P24753;P25856;P25857;P25858;P25861;P26517;P26518;P26519;P26520;P26521;P26988;P28844;P29272;P29497;P30724;P32636;P32637;P32638;P32809;P32810;P34783;P34916;P34917;P34918;P34919;P34920;P34921;P34922;P34923;P34924;P35143;P44304;P46406;P46713;P47543;P48812;P49433;P49644;P50362;P51009;P51469;P51640;P52694;P52987;P53430;P54117;P54118;P54226;P55070;P55071;P56649;P57384;P58072;P58554;P58559;P64179;P68777;P70685;P75358;P78958;P80505;P80506;P80534;P83601;P84998;P84999;P85954;P87197;P94915;P99136;P9WN82;P9WN83;Q00301;Q00584;Q00640;Q01077;Q01558;Q01597;Q01651;Q01982;Q05025;Q07234;Q09054;Q0J8A4;Q0T0X3;Q0TDS9;Q12552;Q15QK3;Q1CB62;Q1CEY2;Q1DTF9;Q1R7A6;Q27652;Q27890;Q28259;Q28554;Q2KJE5;Q31WI6;Q32BY7;Q39769;Q3YXU5;Q41595;Q42671;Q43247;Q47XD5;Q4KYY3;Q4MQ58;Q4R3T1;Q4U3L0;Q57K44;Q59199;Q59309;Q59800;Q59906;Q5E7R0;Q5E924;Q5HHP5;Q5HQV4;Q5MJ86;Q5PJI5;Q5QVL6;Q5R2J2;Q5RAB4;Q5XDW3;Q5XJ10;Q64467;Q666Q0;Q6BMK0;Q6CCU7;Q6CX23;Q6D086;Q6FPW3;Q6FSM4;Q6GB58;Q6GIL8;Q6K5G8;Q6LMN0;Q757I2;Q7CGS4;Q7CPU5;Q7FAH2;Q7MHL0;Q7N7Z6;Q829W3;Q82IZ2;Q87LL0;Q89AK1;Q8CPY5;Q8DCA1;Q8J1H3;Q8TFJ2;Q8VXQ8;Q8WZN0;Q8X1X3;Q8XGA4;Q92211;Q92243;Q92263;Q96UF1;Q96UF2;Q96US8;Q9C136;Q9ESV6;Q9FX54;Q9HFX1;Q9HGY7;Q9LPW0;Q9N2D5;Q9N655;Q9P8C0;Q9SAJ6;Q9UR38;Q9UVC0;Q9UW96;Q9Y796;Q9Z518	metabolism	Carbohydrate transport and metabolism	various	Belongs to the glyceraldehyde-3-phosphate dehydrogenase family	various	Bacteria	various	various	various	various	various	various	alpha-N-acetylgalactosaminidase (EC 3.2.1.49)	GH109	0.1	-	0.1	-	0.0356492718446602	-	0.0356492718446602	-	1744/1747	1081/1747	(126)/1747	1104/1747	(34)/1747	1238/1747	(647)/1747	(370)/1747	(364)/1747	(170)/1747	(134)/1747	(82)/1747	275/1747	275/1747
member	30	-	-	-	-	-	A0A0H3MAB5	metabolism	Amino acid transport and metabolism	23F72	Belongs to the glyceraldehyde-3-phosphate dehydrogenase family	419947.MRA_1444	Bacteria	Actinobacteria	Actinomycetia	Corynebacteriales	Mycobacteriaceae	Mycobacterium	Mycobacterium tuberculosis	unclassified	unclassified
member	30	-	-	-	-	-	A0A0H3MAB5	-	-	-	-	-	Bacteria	Actinobacteria	Actinomycetia	Corynebacteriales	Mycobacteriaceae	Mycobacterium	unclassified	-	-
member	30	-	-	-	-	-	A0QWW2	metabolism	Carbohydrate transport and metabolism	235EV	Belongs to the glyceraldehyde-3-phosphate dehydrogenase family	246196.MSMEI_3006	Bacteria	Actinobacteria	Actinomycetia	Corynebacteriales	Mycobacteriaceae	Mycolicibacterium	Mycolicibacterium smegmatis	unclassified	unclassified
member	30	-	-	-	-	-	A1AFB1	metabolism	Coenzyme transport and metabolism	3XN8W	Catalyzes the NAD-dependent conversion of D-erythrose 4- phosphate to 4-phosphoerythronate	155864.EDL933_4131	Bacteria	Proteobacteria	Gammaproteobacteria	Enterobacterales	Enterobacteriaceae	Escherichia	Escherichia coli	unclassified	unclassified
member	30	-	-	-	-	-	A1JPR1	metabolism	Coenzyme transport and metabolism	41F6F	Catalyzes the NAD-dependent conversion of D-erythrose 4- phosphate to 4-phosphoerythronate	393305.YE3415	Bacteria	Proteobacteria	Gammaproteobacteria	Enterobacterales	Yersiniaceae	Yersinia	Yersinia enterocolitica	unclassified	unclassified
member	30	-	-	-	-	-	A2YQT7	metabolism	Carbohydrate transport and metabolism	3I46A	Glyceraldehyde-3-phosphate dehydrogenase	40149.OMERI08G01780.1	Eukaryota	Streptophyta	Magnoliopsida	Poales	Poaceae	Oryza	Oryza sativa	unclassified	unclassified
member	30	-	-	-	-	-	A3FKF7	metabolism	Carbohydrate transport and metabolism	4Q02T	peptidyl-cysteine S-nitrosylase activity	43179.ENSSTOP00000006739	Eukaryota	Chordata	Mammalia	Carnivora	Mustelidae	Mustela	Mustela putorius	unclassified	unclassified
member	30	-	-	-	-	-	A4WE72	metabolism	Coenzyme transport and metabolism	3X0NN	Catalyzes the NAD-dependent conversion of D-erythrose 4- phosphate to 4-phosphoerythronate	399742.Ent638_3340	Bacteria	Proteobacteria	Gammaproteobacteria	Enterobacterales	Enterobacteriaceae	Enterobacter	Enterobacter sp. 638	unclassified	unclassified
member	30	-	-	-	-	-	A5F9G1	metabolism	Coenzyme transport and metabolism	1XUQJ	Catalyzes the NAD-dependent conversion of D-erythrose 4- phosphate to 4-phosphoerythronate	243277.VC_0476	Bacteria	Proteobacteria	Gammaproteobacteria	Vibrionales	Vibrionaceae	Vibrio	Vibrio cholerae	unclassified	unclassified
member	30	-	-	-	-	-	A5F9G1	-	-	-	-	-	Bacteria	Proteobacteria	Gammaproteobacteria	Vibrionales	Vibrionaceae	Vibrio	unclassified	-	-
member	30	-	-	-	-	-	A6TDT2	metabolism	Carbohydrate transport and metabolism	1RMBM	Belongs to the glyceraldehyde-3-phosphate dehydrogenase family	573.JG24_21350	Bacteria	Proteobacteria	Gammaproteobacteria	Enterobacterales	Enterobacteriaceae	Klebsiella	Klebsiella pneumoniae	unclassified	unclassified
member	30	-	-	-	-	-	A7MJQ2	metabolism	Carbohydrate transport and metabolism	1RMBM	Belongs to the glyceraldehyde-3-phosphate dehydrogenase family	1073999.BN137_1250	Bacteria	Proteobacteria	Gammaproteobacteria	Enterobacterales	Enterobacteriaceae	Cronobacter	Cronobacter sakazakii	unclassified	unclassified
member	30	-	-	-	-	-	A7MJQ2	-	-	-	-	-	Bacteria	Proteobacteria	Gammaproteobacteria	Enterobacterales	Enterobacteriaceae	Cronobacter	unclassified	-	-
member	30	-	-	-	-	-	A7MTQ2	metabolism	Coenzyme transport and metabolism	1XUQJ	Catalyzes the NAD-dependent conversion of D-erythrose 4- phosphate to 4-phosphoerythronate	1219076.N646_1691	Bacteria	Proteobacteria	Gammaproteobacteria	Vibrionales	Vibrionaceae	Vibrio	Vibrio campbellii	unclassified	unclassified
member	30	-	-	-	-	-	A7MTQ2	-	-	-	-	-	Bacteria	Proteobacteria	Gammaproteobacteria	Vibrionales	Vibrionaceae	Vibrio	unclassified	-	-
member	30	-	-	-	-	-	A7ZR35	metabolism	Coenzyme transport and metabolism	3XN8W	Catalyzes the NAD-dependent conversion of D-erythrose 4- phosphate to 4-phosphoerythronate	155864.EDL933_4131	Bacteria	Bacteroidetes	Bacteroidia	Bacteroidales	Rikenellaceae	Alistipes	Alistipes onderdonkii	unclassified	unclassified
member	30	-	-	-	-	-	A7ZR35	-	-	-	-	-	Bacteria	Firmicutes	Bacilli	Lactobacillales	Streptococcaceae	Streptococcus	Streptococcus pneumoniae	-	-
member	30	-	-	-	-	-	A7ZR35	-	-	-	-	-	Bacteria	Proteobacteria	Gammaproteobacteria	Enterobacterales	Enterobacteriaceae	Enterobacter	Enterobacter hormaechei	-	-
member	30	-	-	-	-	-	A7ZR35	-	-	-	-	-	Bacteria	Proteobacteria	Gammaproteobacteria	Enterobacterales	Enterobacteriaceae	Enterobacter	Enterobacter sp. EC-NT1	-	-
member	30	-	-	-	-	-	A7ZR35	-	-	-	-	-	Bacteria	Proteobacteria	Gammaproteobacteria	Enterobacterales	Enterobacteriaceae	Escherichia	Escherichia coli	-	-
member	30	-	-	-	-	-	A7ZR35	-	-	-	-	-	Bacteria	Proteobacteria	Gammaproteobacteria	Enterobacterales	Enterobacteriaceae	Salmonella	Salmonella sp. HNK130	-	-
member	30	-	-	-	-	-	A7ZR35	-	-	-	-	-	Bacteria	Proteobacteria	Gammaproteobacteria	Enterobacterales	Enterobacteriaceae	Salmonella	Salmonella sp. S13	-	-
member	30	-	-	-	-	-	A7ZR35	-	-	-	-	-	Bacteria	Proteobacteria	Gammaproteobacteria	Enterobacterales	Enterobacteriaceae	Shigella	Shigella boydii	-	-
member	30	-	-	-	-	-	A7ZR35	-	-	-	-	-	Bacteria	Proteobacteria	Gammaproteobacteria	Enterobacterales	Enterobacteriaceae	Shigella	Shigella dysenteriae	-	-
member	30	-	-	-	-	-	A7ZR35	-	-	-	-	-	Bacteria	Proteobacteria	Gammaproteobacteria	Enterobacterales	Enterobacteriaceae	Shigella	Shigella flexneri	-	-
member	30	-	-	-	-	-	A7ZR35	-	-	-	-	-	Bacteria	Proteobacteria	Gammaproteobacteria	Enterobacterales	Enterobacteriaceae	Shigella	Shigella genomosp. SF-2015	-	-
member	30	-	-	-	-	-	A7ZR35	-	-	-	-	-	Bacteria	Proteobacteria	Gammaproteobacteria	Enterobacterales	Enterobacteriaceae	Shigella	Shigella sonnei	-	-
member	30	-	-	-	-	-	A7ZR35	-	-	-	-	-	Bacteria	Proteobacteria	Gammaproteobacteria	Enterobacterales	Enterobacteriaceae	Shigella	Shigella sp. FC1172	-	-
member	30	-	-	-	-	-	A7ZR35	-	-	-	-	-	Bacteria	Proteobacteria	Gammaproteobacteria	Enterobacterales	Enterobacteriaceae	Shigella	Shigella sp. FC1180	-	-
member	30	-	-	-	-	-	A7ZR35	-	-	-	-	-	Bacteria	Proteobacteria	Gammaproteobacteria	Enterobacterales	Enterobacteriaceae	Shigella	Shigella sp. FC2045	-	-
member	30	-	-	-	-	-	A7ZR35	-	-	-	-	-	Bacteria	Proteobacteria	Gammaproteobacteria	Enterobacterales	Enterobacteriaceae	Shigella	Shigella sp. FC2928	-	-
member	30	-	-	-	-	-	A7ZR35	-	-	-	-	-	Bacteria	Proteobacteria	Gammaproteobacteria	Enterobacterales	Enterobacteriaceae	Shigella	Shigella sp. FC569	-	-
member	30	-	-	-	-	-	A7ZR35	-	-	-	-	-	Bacteria	Proteobacteria	Gammaproteobacteria	Enterobacterales	Enterobacteriaceae	Shigella	Shigella sp. PAMC 28760	-	-
member	30	-	-	-	-	-	A7ZR35	-	-	-	-	-	Bacteria	Proteobacteria	Gammaproteobacteria	Enterobacterales	Enterobacteriaceae	unclassified	Enterobacteriaceae bacterium TzEc051	-	-
member	30	-	-	-	-	-	A7ZR35	-	-	-	-	-	Bacteria	Proteobacteria	Gammaproteobacteria	Enterobacterales	Enterobacteriaceae	unclassified	Enterobacteriaceae bacterium TzEc052	-	-
member	30	-	-	-	-	-	A7ZR35	-	-	-	-	-	Bacteria	Proteobacteria	Gammaproteobacteria	Enterobacterales	Enterobacteriaceae	unclassified	Enterobacteriaceae bacterium TzEc077	-	-
member	30	-	-	-	-	-	A7ZR35	-	-	-	-	-	Bacteria	Proteobacteria	Gammaproteobacteria	Enterobacterales	Enterobacteriaceae	unclassified	unclassified	-	-
member	30	-	-	-	-	-	A7ZR35	-	-	-	-	-	Bacteria	unclassified	unclassified	unclassified	unclassified	unclassified	uncultured bacterium	-	-
member	30	-	-	-	-	-	A7ZR35	-	-	-	-	-	Eukaryota	Nematoda	Enoplea	Trichinellida	Trichuridae	Trichuris	Trichuris trichiura	-	-
member	30	-	-	-	-	-	A8A467	metabolism	Coenzyme transport and metabolism	3XN8W	Catalyzes the NAD-dependent conversion of D-erythrose 4- phosphate to 4-phosphoerythronate	155864.EDL933_4131	Bacteria	Bacteroidetes	Bacteroidia	Bacteroidales	Rikenellaceae	Alistipes	Alistipes onderdonkii	unclassified	unclassified
member	30	-	-	-	-	-	A8A467	-	-	-	-	-	Bacteria	Firmicutes	Bacilli	Lactobacillales	Streptococcaceae	Streptococcus	Streptococcus pneumoniae	-	-
member	30	-	-	-	-	-	A8A467	-	-	-	-	-	Bacteria	Proteobacteria	Gammaproteobacteria	Enterobacterales	Enterobacteriaceae	Enterobacter	Enterobacter hormaechei	-	-
member	30	-	-	-	-	-	A8A467	-	-	-	-	-	Bacteria	Proteobacteria	Gammaproteobacteria	Enterobacterales	Enterobacteriaceae	Enterobacter	Enterobacter sp. EC-NT1	-	-
member	30	-	-	-	-	-	A8A467	-	-	-	-	-	Bacteria	Proteobacteria	Gammaproteobacteria	Enterobacterales	Enterobacteriaceae	Escherichia	Escherichia coli	-	-
member	30	-	-	-	-	-	A8A467	-	-	-	-	-	Bacteria	Proteobacteria	Gammaproteobacteria	Enterobacterales	Enterobacteriaceae	Salmonella	Salmonella sp. HNK130	-	-
member	30	-	-	-	-	-	A8A467	-	-	-	-	-	Bacteria	Proteobacteria	Gammaproteobacteria	Enterobacterales	Enterobacteriaceae	Salmonella	Salmonella sp. S13	-	-
member	30	-	-	-	-	-	A8A467	-	-	-	-	-	Bacteria	Proteobacteria	Gammaproteobacteria	Enterobacterales	Enterobacteriaceae	Shigella	Shigella boydii	-	-
member	30	-	-	-	-	-	A8A467	-	-	-	-	-	Bacteria	Proteobacteria	Gammaproteobacteria	Enterobacterales	Enterobacteriaceae	Shigella	Shigella dysenteriae	-	-
member	30	-	-	-	-	-	A8A467	-	-	-	-	-	Bacteria	Proteobacteria	Gammaproteobacteria	Enterobacterales	Enterobacteriaceae	Shigella	Shigella flexneri	-	-
member	30	-	-	-	-	-	A8A467	-	-	-	-	-	Bacteria	Proteobacteria	Gammaproteobacteria	Enterobacterales	Enterobacteriaceae	Shigella	Shigella genomosp. SF-2015	-	-
member	30	-	-	-	-	-	A8A467	-	-	-	-	-	Bacteria	Proteobacteria	Gammaproteobacteria	Enterobacterales	Enterobacteriaceae	Shigella	Shigella sonnei	-	-
member	30	-	-	-	-	-	A8A467	-	-	-	-	-	Bacteria	Proteobacteria	Gammaproteobacteria	Enterobacterales	Enterobacteriaceae	Shigella	Shigella sp. FC1172	-	-
member	30	-	-	-	-	-	A8A467	-	-	-	-	-	Bacteria	Proteobacteria	Gammaproteobacteria	Enterobacterales	Enterobacteriaceae	Shigella	Shigella sp. FC1180	-	-
member	30	-	-	-	-	-	A8A467	-	-	-	-	-	Bacteria	Proteobacteria	Gammaproteobacteria	Enterobacterales	Enterobacteriaceae	Shigella	Shigella sp. FC2045	-	-
member	30	-	-	-	-	-	A8A467	-	-	-	-	-	Bacteria	Proteobacteria	Gammaproteobacteria	Enterobacterales	Enterobacteriaceae	Shigella	Shigella sp. FC2928	-	-
member	30	-	-	-	-	-	A8A467	-	-	-	-	-	Bacteria	Proteobacteria	Gammaproteobacteria	Enterobacterales	Enterobacteriaceae	Shigella	Shigella sp. FC569	-	-
member	30	-	-	-	-	-	A8A467	-	-	-	-	-	Bacteria	Proteobacteria	Gammaproteobacteria	Enterobacterales	Enterobacteriaceae	Shigella	Shigella sp. PAMC 28760	-	-
member	30	-	-	-	-	-	A8A467	-	-	-	-	-	Bacteria	Proteobacteria	Gammaproteobacteria	Enterobacterales	Enterobacteriaceae	unclassified	Enterobacteriaceae bacterium TzEc051	-	-
member	30	-	-	-	-	-	A8A467	-	-	-	-	-	Bacteria	Proteobacteria	Gammaproteobacteria	Enterobacterales	Enterobacteriaceae	unclassified	Enterobacteriaceae bacterium TzEc052	-	-
member	30	-	-	-	-	-	A8A467	-	-	-	-	-	Bacteria	Proteobacteria	Gammaproteobacteria	Enterobacterales	Enterobacteriaceae	unclassified	Enterobacteriaceae bacterium TzEc077	-	-
member	30	-	-	-	-	-	A8A467	-	-	-	-	-	Bacteria	Proteobacteria	Gammaproteobacteria	Enterobacterales	Enterobacteriaceae	unclassified	unclassified	-	-
member	30	-	-	-	-	-	A8A467	-	-	-	-	-	Bacteria	unclassified	unclassified	unclassified	unclassified	unclassified	uncultured bacterium	-	-
member	30	-	-	-	-	-	A8A467	-	-	-	-	-	Eukaryota	Nematoda	Enoplea	Trichinellida	Trichuridae	Trichuris	Trichuris trichiura	-	-
member	30	-	-	-	-	-	A8APE1	metabolism	Carbohydrate transport and metabolism	3WX4Q	Catalyzes the NAD-dependent conversion of D-erythrose 4- phosphate to 4-phosphoerythronate	1080067.BAZH01000029_gene1740	Bacteria	Proteobacteria	Gammaproteobacteria	Enterobacterales	Enterobacteriaceae	Citrobacter	Citrobacter koseri	unclassified	unclassified
member	30	-	-	-	-	-	A8APE1	-	-	-	-	-	Bacteria	Proteobacteria	Gammaproteobacteria	Enterobacterales	Enterobacteriaceae	Citrobacter	unclassified	-	-
member	30	-	-	-	-	-	A9MRF0	metabolism	Coenzyme transport and metabolism	3ZJN9	Catalyzes the NAD-dependent conversion of D-erythrose 4- phosphate to 4-phosphoerythronate	220341.16504154	Bacteria	Proteobacteria	Gammaproteobacteria	Enterobacterales	Enterobacteriaceae	Salmonella	Salmonella enterica	unclassified	unclassified
member	30	-	-	-	-	-	A9N3Q6	metabolism	Coenzyme transport and metabolism	3ZJN9	Catalyzes the NAD-dependent conversion of D-erythrose 4- phosphate to 4-phosphoerythronate	220341.16504154	Bacteria	Proteobacteria	Gammaproteobacteria	Enterobacterales	Enterobacteriaceae	Salmonella	Salmonella enterica	unclassified	unclassified
member	30	-	-	-	-	-	A9N3Q6	-	-	-	-	-	Bacteria	Proteobacteria	Gammaproteobacteria	Enterobacterales	Enterobacteriaceae	Salmonella	unclassified	-	-
member	30	-	-	-	-	-	B1IT76	metabolism	Coenzyme transport and metabolism	3XN8W	Catalyzes the NAD-dependent conversion of D-erythrose 4- phosphate to 4-phosphoerythronate	155864.EDL933_4131	Bacteria	Bacteroidetes	Bacteroidia	Bacteroidales	Rikenellaceae	Alistipes	Alistipes onderdonkii	unclassified	unclassified
member	30	-	-	-	-	-	B1IT76	-	-	-	-	-	Bacteria	Firmicutes	Bacilli	Lactobacillales	Streptococcaceae	Streptococcus	Streptococcus pneumoniae	-	-
member	30	-	-	-	-	-	B1IT76	-	-	-	-	-	Bacteria	Proteobacteria	Gammaproteobacteria	Enterobacterales	Enterobacteriaceae	Enterobacter	Enterobacter hormaechei	-	-
member	30	-	-	-	-	-	B1IT76	-	-	-	-	-	Bacteria	Proteobacteria	Gammaproteobacteria	Enterobacterales	Enterobacteriaceae	Enterobacter	Enterobacter sp. EC-NT1	-	-
member	30	-	-	-	-	-	B1IT76	-	-	-	-	-	Bacteria	Proteobacteria	Gammaproteobacteria	Enterobacterales	Enterobacteriaceae	Escherichia	Escherichia coli	-	-
member	30	-	-	-	-	-	B1IT76	-	-	-	-	-	Bacteria	Proteobacteria	Gammaproteobacteria	Enterobacterales	Enterobacteriaceae	Salmonella	Salmonella sp. HNK130	-	-
member	30	-	-	-	-	-	B1IT76	-	-	-	-	-	Bacteria	Proteobacteria	Gammaproteobacteria	Enterobacterales	Enterobacteriaceae	Salmonella	Salmonella sp. S13	-	-
member	30	-	-	-	-	-	B1IT76	-	-	-	-	-	Bacteria	Proteobacteria	Gammaproteobacteria	Enterobacterales	Enterobacteriaceae	Shigella	Shigella boydii	-	-
member	30	-	-	-	-	-	B1IT76	-	-	-	-	-	Bacteria	Proteobacteria	Gammaproteobacteria	Enterobacterales	Enterobacteriaceae	Shigella	Shigella dysenteriae	-	-
member	30	-	-	-	-	-	B1IT76	-	-	-	-	-	Bacteria	Proteobacteria	Gammaproteobacteria	Enterobacterales	Enterobacteriaceae	Shigella	Shigella flexneri	-	-
member	30	-	-	-	-	-	B1IT76	-	-	-	-	-	Bacteria	Proteobacteria	Gammaproteobacteria	Enterobacterales	Enterobacteriaceae	Shigella	Shigella genomosp. SF-2015	-	-
member	30	-	-	-	-	-	B1IT76	-	-	-	-	-	Bacteria	Proteobacteria	Gammaproteobacteria	Enterobacterales	Enterobacteriaceae	Shigella	Shigella sonnei	-	-
member	30	-	-	-	-	-	B1IT76	-	-	-	-	-	Bacteria	Proteobacteria	Gammaproteobacteria	Enterobacterales	Enterobacteriaceae	Shigella	Shigella sp. FC1172	-	-
member	30	-	-	-	-	-	B1IT76	-	-	-	-	-	Bacteria	Proteobacteria	Gammaproteobacteria	Enterobacterales	Enterobacteriaceae	Shigella	Shigella sp. FC1180	-	-
member	30	-	-	-	-	-	B1IT76	-	-	-	-	-	Bacteria	Proteobacteria	Gammaproteobacteria	Enterobacterales	Enterobacteriaceae	Shigella	Shigella sp. FC2045	-	-
member	30	-	-	-	-	-	B1IT76	-	-	-	-	-	Bacteria	Proteobacteria	Gammaproteobacteria	Enterobacterales	Enterobacteriaceae	Shigella	Shigella sp. FC2928	-	-
member	30	-	-	-	-	-	B1IT76	-	-	-	-	-	Bacteria	Proteobacteria	Gammaproteobacteria	Enterobacterales	Enterobacteriaceae	Shigella	Shigella sp. FC569	-	-
member	30	-	-	-	-	-	B1IT76	-	-	-	-	-	Bacteria	Proteobacteria	Gammaproteobacteria	Enterobacterales	Enterobacteriaceae	Shigella	Shigella sp. PAMC 28760	-	-
member	30	-	-	-	-	-	B1IT76	-	-	-	-	-	Bacteria	Proteobacteria	Gammaproteobacteria	Enterobacterales	Enterobacteriaceae	unclassified	Enterobacteriaceae bacterium TzEc051	-	-
member	30	-	-	-	-	-	B1IT76	-	-	-	-	-	Bacteria	Proteobacteria	Gammaproteobacteria	Enterobacterales	Enterobacteriaceae	unclassified	Enterobacteriaceae bacterium TzEc052	-	-
member	30	-	-	-	-	-	B1IT76	-	-	-	-	-	Bacteria	Proteobacteria	Gammaproteobacteria	Enterobacterales	Enterobacteriaceae	unclassified	Enterobacteriaceae bacterium TzEc077	-	-
member	30	-	-	-	-	-	B1IT76	-	-	-	-	-	Bacteria	Proteobacteria	Gammaproteobacteria	Enterobacterales	Enterobacteriaceae	unclassified	unclassified	-	-
member	30	-	-	-	-	-	B1IT76	-	-	-	-	-	Bacteria	unclassified	unclassified	unclassified	unclassified	unclassified	uncultured bacterium	-	-
member	30	-	-	-	-	-	B1IT76	-	-	-	-	-	Eukaryota	Nematoda	Enoplea	Trichinellida	Trichuridae	Trichuris	Trichuris trichiura	-	-
member	30	-	-	-	-	-	B1LDD2	metabolism	Coenzyme transport and metabolism	3XN8W	Catalyzes the NAD-dependent conversion of D-erythrose 4- phosphate to 4-phosphoerythronate	155864.EDL933_4131	Bacteria	Bacteroidetes	Bacteroidia	Bacteroidales	Rikenellaceae	Alistipes	Alistipes onderdonkii	unclassified	unclassified
member	30	-	-	-	-	-	B1LDD2	-	-	-	-	-	Bacteria	Firmicutes	Bacilli	Lactobacillales	Streptococcaceae	Streptococcus	Streptococcus pneumoniae	-	-
member	30	-	-	-	-	-	B1LDD2	-	-	-	-	-	Bacteria	Proteobacteria	Gammaproteobacteria	Enterobacterales	Enterobacteriaceae	Enterobacter	Enterobacter hormaechei	-	-
member	30	-	-	-	-	-	B1LDD2	-	-	-	-	-	Bacteria	Proteobacteria	Gammaproteobacteria	Enterobacterales	Enterobacteriaceae	Enterobacter	Enterobacter sp. EC-NT1	-	-
member	30	-	-	-	-	-	B1LDD2	-	-	-	-	-	Bacteria	Proteobacteria	Gammaproteobacteria	Enterobacterales	Enterobacteriaceae	Escherichia	Escherichia coli	-	-
member	30	-	-	-	-	-	B1LDD2	-	-	-	-	-	Bacteria	Proteobacteria	Gammaproteobacteria	Enterobacterales	Enterobacteriaceae	Salmonella	Salmonella sp. HNK130	-	-
member	30	-	-	-	-	-	B1LDD2	-	-	-	-	-	Bacteria	Proteobacteria	Gammaproteobacteria	Enterobacterales	Enterobacteriaceae	Salmonella	Salmonella sp. S13	-	-
member	30	-	-	-	-	-	B1LDD2	-	-	-	-	-	Bacteria	Proteobacteria	Gammaproteobacteria	Enterobacterales	Enterobacteriaceae	Shigella	Shigella boydii	-	-
member	30	-	-	-	-	-	B1LDD2	-	-	-	-	-	Bacteria	Proteobacteria	Gammaproteobacteria	Enterobacterales	Enterobacteriaceae	Shigella	Shigella dysenteriae	-	-
member	30	-	-	-	-	-	B1LDD2	-	-	-	-	-	Bacteria	Proteobacteria	Gammaproteobacteria	Enterobacterales	Enterobacteriaceae	Shigella	Shigella flexneri	-	-
member	30	-	-	-	-	-	B1LDD2	-	-	-	-	-	Bacteria	Proteobacteria	Gammaproteobacteria	Enterobacterales	Enterobacteriaceae	Shigella	Shigella genomosp. SF-2015	-	-
member	30	-	-	-	-	-	B1LDD2	-	-	-	-	-	Bacteria	Proteobacteria	Gammaproteobacteria	Enterobacterales	Enterobacteriaceae	Shigella	Shigella sonnei	-	-
member	30	-	-	-	-	-	B1LDD2	-	-	-	-	-	Bacteria	Proteobacteria	Gammaproteobacteria	Enterobacterales	Enterobacteriaceae	Shigella	Shigella sp. FC1172	-	-
member	30	-	-	-	-	-	B1LDD2	-	-	-	-	-	Bacteria	Proteobacteria	Gammaproteobacteria	Enterobacterales	Enterobacteriaceae	Shigella	Shigella sp. FC1180	-	-
member	30	-	-	-	-	-	B1LDD2	-	-	-	-	-	Bacteria	Proteobacteria	Gammaproteobacteria	Enterobacterales	Enterobacteriaceae	Shigella	Shigella sp. FC2045	-	-
member	30	-	-	-	-	-	B1LDD2	-	-	-	-	-	Bacteria	Proteobacteria	Gammaproteobacteria	Enterobacterales	Enterobacteriaceae	Shigella	Shigella sp. FC2928	-	-
member	30	-	-	-	-	-	B1LDD2	-	-	-	-	-	Bacteria	Proteobacteria	Gammaproteobacteria	Enterobacterales	Enterobacteriaceae	Shigella	Shigella sp. FC569	-	-
member	30	-	-	-	-	-	B1LDD2	-	-	-	-	-	Bacteria	Proteobacteria	Gammaproteobacteria	Enterobacterales	Enterobacteriaceae	Shigella	Shigella sp. PAMC 28760	-	-
member	30	-	-	-	-	-	B1LDD2	-	-	-	-	-	Bacteria	Proteobacteria	Gammaproteobacteria	Enterobacterales	Enterobacteriaceae	unclassified	Enterobacteriaceae bacterium TzEc051	-	-
member	30	-	-	-	-	-	B1LDD2	-	-	-	-	-	Bacteria	Proteobacteria	Gammaproteobacteria	Enterobacterales	Enterobacteriaceae	unclassified	Enterobacteriaceae bacterium TzEc052	-	-
member	30	-	-	-	-	-	B1LDD2	-	-	-	-	-	Bacteria	Proteobacteria	Gammaproteobacteria	Enterobacterales	Enterobacteriaceae	unclassified	Enterobacteriaceae bacterium TzEc077	-	-
member	30	-	-	-	-	-	B1LDD2	-	-	-	-	-	Bacteria	Proteobacteria	Gammaproteobacteria	Enterobacterales	Enterobacteriaceae	unclassified	unclassified	-	-
member	30	-	-	-	-	-	B1LDD2	-	-	-	-	-	Bacteria	unclassified	unclassified	unclassified	unclassified	unclassified	uncultured bacterium	-	-
member	30	-	-	-	-	-	B1LDD2	-	-	-	-	-	Eukaryota	Nematoda	Enoplea	Trichinellida	Trichuridae	Trichuris	Trichuris trichiura	-	-
member	30	-	-	-	-	-	B1XEL0	metabolism	Coenzyme transport and metabolism	3XN8W	Catalyzes the NAD-dependent conversion of D-erythrose 4- phosphate to 4-phosphoerythronate	155864.EDL933_4131	Bacteria	Bacteroidetes	Bacteroidia	Bacteroidales	Rikenellaceae	Alistipes	Alistipes onderdonkii	unclassified	unclassified
member	30	-	-	-	-	-	B1XEL0	-	-	-	-	-	Bacteria	Firmicutes	Bacilli	Lactobacillales	Streptococcaceae	Streptococcus	Streptococcus pneumoniae	-	-
member	30	-	-	-	-	-	B1XEL0	-	-	-	-	-	Bacteria	Proteobacteria	Gammaproteobacteria	Enterobacterales	Enterobacteriaceae	Enterobacter	Enterobacter hormaechei	-	-
member	30	-	-	-	-	-	B1XEL0	-	-	-	-	-	Bacteria	Proteobacteria	Gammaproteobacteria	Enterobacterales	Enterobacteriaceae	Enterobacter	Enterobacter sp. EC-NT1	-	-
member	30	-	-	-	-	-	B1XEL0	-	-	-	-	-	Bacteria	Proteobacteria	Gammaproteobacteria	Enterobacterales	Enterobacteriaceae	Escherichia	Escherichia coli	-	-
member	30	-	-	-	-	-	B1XEL0	-	-	-	-	-	Bacteria	Proteobacteria	Gammaproteobacteria	Enterobacterales	Enterobacteriaceae	Salmonella	Salmonella sp. HNK130	-	-
member	30	-	-	-	-	-	B1XEL0	-	-	-	-	-	Bacteria	Proteobacteria	Gammaproteobacteria	Enterobacterales	Enterobacteriaceae	Salmonella	Salmonella sp. S13	-	-
member	30	-	-	-	-	-	B1XEL0	-	-	-	-	-	Bacteria	Proteobacteria	Gammaproteobacteria	Enterobacterales	Enterobacteriaceae	Shigella	Shigella boydii	-	-
member	30	-	-	-	-	-	B1XEL0	-	-	-	-	-	Bacteria	Proteobacteria	Gammaproteobacteria	Enterobacterales	Enterobacteriaceae	Shigella	Shigella dysenteriae	-	-
member	30	-	-	-	-	-	B1XEL0	-	-	-	-	-	Bacteria	Proteobacteria	Gammaproteobacteria	Enterobacterales	Enterobacteriaceae	Shigella	Shigella flexneri	-	-
member	30	-	-	-	-	-	B1XEL0	-	-	-	-	-	Bacteria	Proteobacteria	Gammaproteobacteria	Enterobacterales	Enterobacteriaceae	Shigella	Shigella genomosp. SF-2015	-	-
member	30	-	-	-	-	-	B1XEL0	-	-	-	-	-	Bacteria	Proteobacteria	Gammaproteobacteria	Enterobacterales	Enterobacteriaceae	Shigella	Shigella sonnei	-	-
member	30	-	-	-	-	-	B1XEL0	-	-	-	-	-	Bacteria	Proteobacteria	Gammaproteobacteria	Enterobacterales	Enterobacteriaceae	Shigella	Shigella sp. FC1172	-	-
member	30	-	-	-	-	-	B1XEL0	-	-	-	-	-	Bacteria	Proteobacteria	Gammaproteobacteria	Enterobacterales	Enterobacteriaceae	Shigella	Shigella sp. FC1180	-	-
member	30	-	-	-	-	-	B1XEL0	-	-	-	-	-	Bacteria	Proteobacteria	Gammaproteobacteria	Enterobacterales	Enterobacteriaceae	Shigella	Shigella sp. FC2045	-	-
member	30	-	-	-	-	-	B1XEL0	-	-	-	-	-	Bacteria	Proteobacteria	Gammaproteobacteria	Enterobacterales	Enterobacteriaceae	Shigella	Shigella sp. FC2928	-	-
member	30	-	-	-	-	-	B1XEL0	-	-	-	-	-	Bacteria	Proteobacteria	Gammaproteobacteria	Enterobacterales	Enterobacteriaceae	Shigella	Shigella sp. FC569	-	-
member	30	-	-	-	-	-	B1XEL0	-	-	-	-	-	Bacteria	Proteobacteria	Gammaproteobacteria	Enterobacterales	Enterobacteriaceae	Shigella	Shigella sp. PAMC 28760	-	-
member	30	-	-	-	-	-	B1XEL0	-	-	-	-	-	Bacteria	Proteobacteria	Gammaproteobacteria	Enterobacterales	Enterobacteriaceae	unclassified	Enterobacteriaceae bacterium TzEc051	-	-
member	30	-	-	-	-	-	B1XEL0	-	-	-	-	-	Bacteria	Proteobacteria	Gammaproteobacteria	Enterobacterales	Enterobacteriaceae	unclassified	Enterobacteriaceae bacterium TzEc052	-	-
member	30	-	-	-	-	-	B1XEL0	-	-	-	-	-	Bacteria	Proteobacteria	Gammaproteobacteria	Enterobacterales	Enterobacteriaceae	unclassified	Enterobacteriaceae bacterium TzEc077	-	-
member	30	-	-	-	-	-	B1XEL0	-	-	-	-	-	Bacteria	Proteobacteria	Gammaproteobacteria	Enterobacterales	Enterobacteriaceae	unclassified	unclassified	-	-
member	30	-	-	-	-	-	B1XEL0	-	-	-	-	-	Bacteria	unclassified	unclassified	unclassified	unclassified	unclassified	uncultured bacterium	-	-
member	30	-	-	-	-	-	B1XEL0	-	-	-	-	-	Eukaryota	Nematoda	Enoplea	Trichinellida	Trichuridae	Trichuris	Trichuris trichiura	-	-
member	30	-	-	-	-	-	B2U0U3	metabolism	Coenzyme transport and metabolism	3XN8W	Catalyzes the NAD-dependent conversion of D-erythrose 4- phosphate to 4-phosphoerythronate	155864.EDL933_4131	Bacteria	Bacteroidetes	Bacteroidia	Bacteroidales	Rikenellaceae	Alistipes	Alistipes onderdonkii	unclassified	unclassified
member	30	-	-	-	-	-	B2U0U3	-	-	-	-	-	Bacteria	Firmicutes	Bacilli	Lactobacillales	Streptococcaceae	Streptococcus	Streptococcus pneumoniae	-	-
member	30	-	-	-	-	-	B2U0U3	-	-	-	-	-	Bacteria	Proteobacteria	Gammaproteobacteria	Enterobacterales	Enterobacteriaceae	Enterobacter	Enterobacter hormaechei	-	-
member	30	-	-	-	-	-	B2U0U3	-	-	-	-	-	Bacteria	Proteobacteria	Gammaproteobacteria	Enterobacterales	Enterobacteriaceae	Enterobacter	Enterobacter sp. EC-NT1	-	-
member	30	-	-	-	-	-	B2U0U3	-	-	-	-	-	Bacteria	Proteobacteria	Gammaproteobacteria	Enterobacterales	Enterobacteriaceae	Escherichia	Escherichia coli	-	-
member	30	-	-	-	-	-	B2U0U3	-	-	-	-	-	Bacteria	Proteobacteria	Gammaproteobacteria	Enterobacterales	Enterobacteriaceae	Salmonella	Salmonella sp. HNK130	-	-
member	30	-	-	-	-	-	B2U0U3	-	-	-	-	-	Bacteria	Proteobacteria	Gammaproteobacteria	Enterobacterales	Enterobacteriaceae	Salmonella	Salmonella sp. S13	-	-
member	30	-	-	-	-	-	B2U0U3	-	-	-	-	-	Bacteria	Proteobacteria	Gammaproteobacteria	Enterobacterales	Enterobacteriaceae	Shigella	Shigella boydii	-	-
member	30	-	-	-	-	-	B2U0U3	-	-	-	-	-	Bacteria	Proteobacteria	Gammaproteobacteria	Enterobacterales	Enterobacteriaceae	Shigella	Shigella dysenteriae	-	-
member	30	-	-	-	-	-	B2U0U3	-	-	-	-	-	Bacteria	Proteobacteria	Gammaproteobacteria	Enterobacterales	Enterobacteriaceae	Shigella	Shigella flexneri	-	-
member	30	-	-	-	-	-	B2U0U3	-	-	-	-	-	Bacteria	Proteobacteria	Gammaproteobacteria	Enterobacterales	Enterobacteriaceae	Shigella	Shigella genomosp. SF-2015	-	-
member	30	-	-	-	-	-	B2U0U3	-	-	-	-	-	Bacteria	Proteobacteria	Gammaproteobacteria	Enterobacterales	Enterobacteriaceae	Shigella	Shigella sonnei	-	-
member	30	-	-	-	-	-	B2U0U3	-	-	-	-	-	Bacteria	Proteobacteria	Gammaproteobacteria	Enterobacterales	Enterobacteriaceae	Shigella	Shigella sp. FC1172	-	-
member	30	-	-	-	-	-	B2U0U3	-	-	-	-	-	Bacteria	Proteobacteria	Gammaproteobacteria	Enterobacterales	Enterobacteriaceae	Shigella	Shigella sp. FC1180	-	-
member	30	-	-	-	-	-	B2U0U3	-	-	-	-	-	Bacteria	Proteobacteria	Gammaproteobacteria	Enterobacterales	Enterobacteriaceae	Shigella	Shigella sp. FC2045	-	-
member	30	-	-	-	-	-	B2U0U3	-	-	-	-	-	Bacteria	Proteobacteria	Gammaproteobacteria	Enterobacterales	Enterobacteriaceae	Shigella	Shigella sp. FC2928	-	-
member	30	-	-	-	-	-	B2U0U3	-	-	-	-	-	Bacteria	Proteobacteria	Gammaproteobacteria	Enterobacterales	Enterobacteriaceae	Shigella	Shigella sp. FC569	-	-
member	30	-	-	-	-	-	B2U0U3	-	-	-	-	-	Bacteria	Proteobacteria	Gammaproteobacteria	Enterobacterales	Enterobacteriaceae	Shigella	Shigella sp. PAMC 28760	-	-
member	30	-	-	-	-	-	B2U0U3	-	-	-	-	-	Bacteria	Proteobacteria	Gammaproteobacteria	Enterobacterales	Enterobacteriaceae	unclassified	Enterobacteriaceae bacterium TzEc051	-	-
member	30	-	-	-	-	-	B2U0U3	-	-	-	-	-	Bacteria	Proteobacteria	Gammaproteobacteria	Enterobacterales	Enterobacteriaceae	unclassified	Enterobacteriaceae bacterium TzEc052	-	-
member	30	-	-	-	-	-	B2U0U3	-	-	-	-	-	Bacteria	Proteobacteria	Gammaproteobacteria	Enterobacterales	Enterobacteriaceae	unclassified	Enterobacteriaceae bacterium TzEc077	-	-
member	30	-	-	-	-	-	B2U0U3	-	-	-	-	-	Bacteria	Proteobacteria	Gammaproteobacteria	Enterobacterales	Enterobacteriaceae	unclassified	unclassified	-	-
member	30	-	-	-	-	-	B2U0U3	-	-	-	-	-	Bacteria	unclassified	unclassified	unclassified	unclassified	unclassified	uncultured bacterium	-	-
member	30	-	-	-	-	-	B2U0U3	-	-	-	-	-	Eukaryota	Nematoda	Enoplea	Trichinellida	Trichuridae	Trichuris	Trichuris trichiura	-	-
member	30	-	-	-	-	-	B2VF24	metabolism	Coenzyme transport and metabolism	3X5ZF	Catalyzes the NAD-dependent conversion of D-erythrose 4- phosphate to 4-phosphoerythronate	465817.ETA_28150	Bacteria	Proteobacteria	Gammaproteobacteria	Enterobacterales	Erwiniaceae	Erwinia	Erwinia tasmaniensis	unclassified	unclassified
member	30	-	-	-	-	-	B4EUH7	metabolism	Coenzyme transport and metabolism	3Z1EE	Catalyzes the NAD-dependent conversion of D-erythrose 4- phosphate to 4-phosphoerythronate	529507.PMI0241	Bacteria	Proteobacteria	Gammaproteobacteria	Enterobacterales	Enterobacteriaceae	Klebsiella	Klebsiella pneumoniae	unclassified	unclassified
member	30	-	-	-	-	-	B4EUH7	-	-	-	-	-	Bacteria	Proteobacteria	Gammaproteobacteria	Enterobacterales	Morganellaceae	Proteus	Proteus mirabilis	-	-
member	30	-	-	-	-	-	B4EUH7	-	-	-	-	-	Bacteria	Proteobacteria	Gammaproteobacteria	Enterobacterales	Morganellaceae	Proteus	unclassified	-	-
member	30	-	-	-	-	-	B4T5H2	metabolism	Coenzyme transport and metabolism	3ZJN9	Catalyzes the NAD-dependent conversion of D-erythrose 4- phosphate to 4-phosphoerythronate	220341.16504154	Bacteria	Proteobacteria	Gammaproteobacteria	Enterobacterales	Enterobacteriaceae	Salmonella	Salmonella enterica	unclassified	unclassified
member	30	-	-	-	-	-	B4T5H2	-	-	-	-	-	Bacteria	Proteobacteria	Gammaproteobacteria	Enterobacterales	Enterobacteriaceae	Salmonella	Salmonella sp. 3DZ2-4SM	-	-
member	30	-	-	-	-	-	B4T5H2	-	-	-	-	-	Bacteria	Proteobacteria	Gammaproteobacteria	Enterobacterales	Enterobacteriaceae	Salmonella	unclassified	-	-
member	30	-	-	-	-	-	B4THF4	metabolism	Coenzyme transport and metabolism	3ZJN9	Catalyzes the NAD-dependent conversion of D-erythrose 4- phosphate to 4-phosphoerythronate	220341.16504154	Bacteria	Proteobacteria	Gammaproteobacteria	Enterobacterales	Enterobacteriaceae	Salmonella	Salmonella enterica	unclassified	unclassified
member	30	-	-	-	-	-	B4THF4	-	-	-	-	-	Bacteria	Proteobacteria	Gammaproteobacteria	Enterobacterales	Enterobacteriaceae	Salmonella	Salmonella sp. 3DZ2-4SM	-	-
member	30	-	-	-	-	-	B4THF4	-	-	-	-	-	Bacteria	Proteobacteria	Gammaproteobacteria	Enterobacterales	Enterobacteriaceae	Salmonella	unclassified	-	-
member	30	-	-	-	-	-	B4TV39	metabolism	Coenzyme transport and metabolism	3ZJN9	Catalyzes the NAD-dependent conversion of D-erythrose 4- phosphate to 4-phosphoerythronate	220341.16504154	Bacteria	Proteobacteria	Gammaproteobacteria	Enterobacterales	Enterobacteriaceae	Salmonella	Salmonella enterica	unclassified	unclassified
member	30	-	-	-	-	-	B4TV39	-	-	-	-	-	Bacteria	Proteobacteria	Gammaproteobacteria	Enterobacterales	Enterobacteriaceae	Salmonella	unclassified	-	-
member	30	-	-	-	-	-	B5BFN5	metabolism	Coenzyme transport and metabolism	3ZJN9	Catalyzes the NAD-dependent conversion of D-erythrose 4- phosphate to 4-phosphoerythronate	220341.16504154	Bacteria	Proteobacteria	Gammaproteobacteria	Enterobacterales	Enterobacteriaceae	Salmonella	Salmonella enterica	unclassified	unclassified
member	30	-	-	-	-	-	B5BFN5	-	-	-	-	-	Bacteria	Proteobacteria	Gammaproteobacteria	Enterobacterales	Enterobacteriaceae	Salmonella	unclassified	-	-
member	30	-	-	-	-	-	B5F5J5	metabolism	Coenzyme transport and metabolism	3ZJN9	Catalyzes the NAD-dependent conversion of D-erythrose 4- phosphate to 4-phosphoerythronate	220341.16504154	Bacteria	Proteobacteria	Gammaproteobacteria	Enterobacterales	Enterobacteriaceae	Salmonella	Salmonella enterica	unclassified	unclassified
member	30	-	-	-	-	-	B5F5J5	-	-	-	-	-	Bacteria	Proteobacteria	Gammaproteobacteria	Enterobacterales	Enterobacteriaceae	Salmonella	Salmonella sp. 3DZ2-4SM	-	-
member	30	-	-	-	-	-	B5F5J5	-	-	-	-	-	Bacteria	Proteobacteria	Gammaproteobacteria	Enterobacterales	Enterobacteriaceae	Salmonella	unclassified	-	-
member	30	-	-	-	-	-	B5F9T4	metabolism	Coenzyme transport and metabolism	1XUQJ	Catalyzes the NAD-dependent conversion of D-erythrose 4- phosphate to 4-phosphoerythronate	312309.VF_0441	Bacteria	Proteobacteria	Gammaproteobacteria	Vibrionales	Vibrionaceae	Aliivibrio	Aliivibrio fischeri	unclassified	unclassified
member	30	-	-	-	-	-	B5F9T4	-	-	-	-	-	Bacteria	Proteobacteria	Gammaproteobacteria	Vibrionales	Vibrionaceae	Aliivibrio	unclassified	-	-
member	30	-	-	-	-	-	B5FUI3	metabolism	Coenzyme transport and metabolism	3ZJN9	Catalyzes the NAD-dependent conversion of D-erythrose 4- phosphate to 4-phosphoerythronate	220341.16504154	Bacteria	Proteobacteria	Gammaproteobacteria	Enterobacterales	Enterobacteriaceae	Salmonella	Salmonella enterica	unclassified	unclassified
member	30	-	-	-	-	-	B5FUI3	-	-	-	-	-	Bacteria	Proteobacteria	Gammaproteobacteria	Enterobacterales	Enterobacteriaceae	Salmonella	unclassified	-	-
member	30	-	-	-	-	-	B5QXJ7	metabolism	Coenzyme transport and metabolism	3ZJN9	Catalyzes the NAD-dependent conversion of D-erythrose 4- phosphate to 4-phosphoerythronate	220341.16504154	Bacteria	Proteobacteria	Gammaproteobacteria	Enterobacterales	Enterobacteriaceae	Salmonella	Salmonella enterica	unclassified	unclassified
member	30	-	-	-	-	-	B5QXJ7	-	-	-	-	-	Bacteria	Proteobacteria	Gammaproteobacteria	Enterobacterales	Enterobacteriaceae	Salmonella	unclassified	-	-
member	30	-	-	-	-	-	B5RE31	metabolism	Coenzyme transport and metabolism	3ZJN9	Catalyzes the NAD-dependent conversion of D-erythrose 4- phosphate to 4-phosphoerythronate	220341.16504154	Bacteria	Proteobacteria	Gammaproteobacteria	Enterobacterales	Enterobacteriaceae	Salmonella	Salmonella enterica	unclassified	unclassified
member	30	-	-	-	-	-	B5XUB7	metabolism	Carbohydrate transport and metabolism	1RMBM	Belongs to the glyceraldehyde-3-phosphate dehydrogenase family	573.JG24_21350	Bacteria	Proteobacteria	Gammaproteobacteria	Enterobacterales	Enterobacteriaceae	Klebsiella	Klebsiella aerogenes	unclassified	unclassified
member	30	-	-	-	-	-	B5XUB7	-	-	-	-	-	Bacteria	Proteobacteria	Gammaproteobacteria	Enterobacterales	Enterobacteriaceae	Klebsiella	Klebsiella pneumoniae	-	-
member	30	-	-	-	-	-	B5XUB7	-	-	-	-	-	Bacteria	Proteobacteria	Gammaproteobacteria	Enterobacterales	Enterobacteriaceae	Klebsiella	Klebsiella sp. PO552	-	-
member	30	-	-	-	-	-	B5XUB7	-	-	-	-	-	Bacteria	Proteobacteria	Gammaproteobacteria	Enterobacterales	Enterobacteriaceae	Klebsiella	Klebsiella variicola CAG:634	-	-
member	30	-	-	-	-	-	B5XUB7	-	-	-	-	-	Bacteria	Proteobacteria	Gammaproteobacteria	Enterobacterales	Enterobacteriaceae	Klebsiella	unclassified	-	-
member	30	-	-	-	-	-	B5XUB7	-	-	-	-	-	Bacteria	Proteobacteria	Gammaproteobacteria	Enterobacterales	Enterobacteriaceae	unclassified	Enterobacteriaceae bacterium S05	-	-
member	30	-	-	-	-	-	B5XUB7	-	-	-	-	-	Bacteria	Proteobacteria	Gammaproteobacteria	Enterobacterales	Enterobacteriaceae	unclassified	Enterobacteriaceae bacterium TzEc084	-	-
member	30	-	-	-	-	-	B5YQB9	metabolism	Coenzyme transport and metabolism	3XN8W	Catalyzes the NAD-dependent conversion of D-erythrose 4- phosphate to 4-phosphoerythronate	155864.EDL933_4131	Bacteria	Bacteroidetes	Bacteroidia	Bacteroidales	Rikenellaceae	Alistipes	Alistipes onderdonkii	unclassified	unclassified
member	30	-	-	-	-	-	B5YQB9	-	-	-	-	-	Bacteria	Firmicutes	Bacilli	Lactobacillales	Streptococcaceae	Streptococcus	Streptococcus pneumoniae	-	-
member	30	-	-	-	-	-	B5YQB9	-	-	-	-	-	Bacteria	Proteobacteria	Gammaproteobacteria	Enterobacterales	Enterobacteriaceae	Enterobacter	Enterobacter hormaechei	-	-
member	30	-	-	-	-	-	B5YQB9	-	-	-	-	-	Bacteria	Proteobacteria	Gammaproteobacteria	Enterobacterales	Enterobacteriaceae	Enterobacter	Enterobacter sp. EC-NT1	-	-
member	30	-	-	-	-	-	B5YQB9	-	-	-	-	-	Bacteria	Proteobacteria	Gammaproteobacteria	Enterobacterales	Enterobacteriaceae	Escherichia	Escherichia coli	-	-
member	30	-	-	-	-	-	B5YQB9	-	-	-	-	-	Bacteria	Proteobacteria	Gammaproteobacteria	Enterobacterales	Enterobacteriaceae	Salmonella	Salmonella sp. HNK130	-	-
member	30	-	-	-	-	-	B5YQB9	-	-	-	-	-	Bacteria	Proteobacteria	Gammaproteobacteria	Enterobacterales	Enterobacteriaceae	Salmonella	Salmonella sp. S13	-	-
member	30	-	-	-	-	-	B5YQB9	-	-	-	-	-	Bacteria	Proteobacteria	Gammaproteobacteria	Enterobacterales	Enterobacteriaceae	Shigella	Shigella boydii	-	-
member	30	-	-	-	-	-	B5YQB9	-	-	-	-	-	Bacteria	Proteobacteria	Gammaproteobacteria	Enterobacterales	Enterobacteriaceae	Shigella	Shigella dysenteriae	-	-
member	30	-	-	-	-	-	B5YQB9	-	-	-	-	-	Bacteria	Proteobacteria	Gammaproteobacteria	Enterobacterales	Enterobacteriaceae	Shigella	Shigella flexneri	-	-
member	30	-	-	-	-	-	B5YQB9	-	-	-	-	-	Bacteria	Proteobacteria	Gammaproteobacteria	Enterobacterales	Enterobacteriaceae	Shigella	Shigella genomosp. SF-2015	-	-
member	30	-	-	-	-	-	B5YQB9	-	-	-	-	-	Bacteria	Proteobacteria	Gammaproteobacteria	Enterobacterales	Enterobacteriaceae	Shigella	Shigella sonnei	-	-
member	30	-	-	-	-	-	B5YQB9	-	-	-	-	-	Bacteria	Proteobacteria	Gammaproteobacteria	Enterobacterales	Enterobacteriaceae	Shigella	Shigella sp. FC1172	-	-
member	30	-	-	-	-	-	B5YQB9	-	-	-	-	-	Bacteria	Proteobacteria	Gammaproteobacteria	Enterobacterales	Enterobacteriaceae	Shigella	Shigella sp. FC1180	-	-
member	30	-	-	-	-	-	B5YQB9	-	-	-	-	-	Bacteria	Proteobacteria	Gammaproteobacteria	Enterobacterales	Enterobacteriaceae	Shigella	Shigella sp. FC2045	-	-
member	30	-	-	-	-	-	B5YQB9	-	-	-	-	-	Bacteria	Proteobacteria	Gammaproteobacteria	Enterobacterales	Enterobacteriaceae	Shigella	Shigella sp. FC2928	-	-
member	30	-	-	-	-	-	B5YQB9	-	-	-	-	-	Bacteria	Proteobacteria	Gammaproteobacteria	Enterobacterales	Enterobacteriaceae	Shigella	Shigella sp. FC569	-	-
member	30	-	-	-	-	-	B5YQB9	-	-	-	-	-	Bacteria	Proteobacteria	Gammaproteobacteria	Enterobacterales	Enterobacteriaceae	Shigella	Shigella sp. PAMC 28760	-	-
member	30	-	-	-	-	-	B5YQB9	-	-	-	-	-	Bacteria	Proteobacteria	Gammaproteobacteria	Enterobacterales	Enterobacteriaceae	unclassified	Enterobacteriaceae bacterium TzEc051	-	-
member	30	-	-	-	-	-	B5YQB9	-	-	-	-	-	Bacteria	Proteobacteria	Gammaproteobacteria	Enterobacterales	Enterobacteriaceae	unclassified	Enterobacteriaceae bacterium TzEc052	-	-
member	30	-	-	-	-	-	B5YQB9	-	-	-	-	-	Bacteria	Proteobacteria	Gammaproteobacteria	Enterobacterales	Enterobacteriaceae	unclassified	Enterobacteriaceae bacterium TzEc077	-	-
member	30	-	-	-	-	-	B5YQB9	-	-	-	-	-	Bacteria	Proteobacteria	Gammaproteobacteria	Enterobacterales	Enterobacteriaceae	unclassified	unclassified	-	-
member	30	-	-	-	-	-	B5YQB9	-	-	-	-	-	Bacteria	unclassified	unclassified	unclassified	unclassified	unclassified	uncultured bacterium	-	-
member	30	-	-	-	-	-	B5YQB9	-	-	-	-	-	Eukaryota	Nematoda	Enoplea	Trichinellida	Trichuridae	Trichuris	Trichuris trichiura	-	-
member	30	-	-	-	-	-	B6EMW1	metabolism	Coenzyme transport and metabolism	1XUQJ	Catalyzes the NAD-dependent conversion of D-erythrose 4- phosphate to 4-phosphoerythronate	316275.VSAL_I0555	Bacteria	Proteobacteria	Gammaproteobacteria	Vibrionales	Vibrionaceae	Aliivibrio	Aliivibrio logei	unclassified	unclassified
member	30	-	-	-	-	-	B6EMW1	-	-	-	-	-	Bacteria	Proteobacteria	Gammaproteobacteria	Vibrionales	Vibrionaceae	Aliivibrio	Aliivibrio salmonicida	-	-
member	30	-	-	-	-	-	B6EMW1	-	-	-	-	-	Bacteria	Proteobacteria	Gammaproteobacteria	Vibrionales	Vibrionaceae	Aliivibrio	unclassified	-	-
member	30	-	-	-	-	-	B6I761	metabolism	Coenzyme transport and metabolism	3XN8W	Catalyzes the NAD-dependent conversion of D-erythrose 4- phosphate to 4-phosphoerythronate	155864.EDL933_4131	Bacteria	Bacteroidetes	Bacteroidia	Bacteroidales	Rikenellaceae	Alistipes	Alistipes onderdonkii	unclassified	unclassified
member	30	-	-	-	-	-	B6I761	-	-	-	-	-	Bacteria	Firmicutes	Bacilli	Lactobacillales	Streptococcaceae	Streptococcus	Streptococcus pneumoniae	-	-
member	30	-	-	-	-	-	B6I761	-	-	-	-	-	Bacteria	Proteobacteria	Gammaproteobacteria	Enterobacterales	Enterobacteriaceae	Enterobacter	Enterobacter hormaechei	-	-
member	30	-	-	-	-	-	B6I761	-	-	-	-	-	Bacteria	Proteobacteria	Gammaproteobacteria	Enterobacterales	Enterobacteriaceae	Enterobacter	Enterobacter sp. EC-NT1	-	-
member	30	-	-	-	-	-	B6I761	-	-	-	-	-	Bacteria	Proteobacteria	Gammaproteobacteria	Enterobacterales	Enterobacteriaceae	Escherichia	Escherichia coli	-	-
member	30	-	-	-	-	-	B6I761	-	-	-	-	-	Bacteria	Proteobacteria	Gammaproteobacteria	Enterobacterales	Enterobacteriaceae	Salmonella	Salmonella sp. HNK130	-	-
member	30	-	-	-	-	-	B6I761	-	-	-	-	-	Bacteria	Proteobacteria	Gammaproteobacteria	Enterobacterales	Enterobacteriaceae	Salmonella	Salmonella sp. S13	-	-
member	30	-	-	-	-	-	B6I761	-	-	-	-	-	Bacteria	Proteobacteria	Gammaproteobacteria	Enterobacterales	Enterobacteriaceae	Shigella	Shigella boydii	-	-
member	30	-	-	-	-	-	B6I761	-	-	-	-	-	Bacteria	Proteobacteria	Gammaproteobacteria	Enterobacterales	Enterobacteriaceae	Shigella	Shigella dysenteriae	-	-
member	30	-	-	-	-	-	B6I761	-	-	-	-	-	Bacteria	Proteobacteria	Gammaproteobacteria	Enterobacterales	Enterobacteriaceae	Shigella	Shigella flexneri	-	-
member	30	-	-	-	-	-	B6I761	-	-	-	-	-	Bacteria	Proteobacteria	Gammaproteobacteria	Enterobacterales	Enterobacteriaceae	Shigella	Shigella genomosp. SF-2015	-	-
member	30	-	-	-	-	-	B6I761	-	-	-	-	-	Bacteria	Proteobacteria	Gammaproteobacteria	Enterobacterales	Enterobacteriaceae	Shigella	Shigella sonnei	-	-
member	30	-	-	-	-	-	B6I761	-	-	-	-	-	Bacteria	Proteobacteria	Gammaproteobacteria	Enterobacterales	Enterobacteriaceae	Shigella	Shigella sp. FC1172	-	-
member	30	-	-	-	-	-	B6I761	-	-	-	-	-	Bacteria	Proteobacteria	Gammaproteobacteria	Enterobacterales	Enterobacteriaceae	Shigella	Shigella sp. FC1180	-	-
member	30	-	-	-	-	-	B6I761	-	-	-	-	-	Bacteria	Proteobacteria	Gammaproteobacteria	Enterobacterales	Enterobacteriaceae	Shigella	Shigella sp. FC2045	-	-
member	30	-	-	-	-	-	B6I761	-	-	-	-	-	Bacteria	Proteobacteria	Gammaproteobacteria	Enterobacterales	Enterobacteriaceae	Shigella	Shigella sp. FC2928	-	-
member	30	-	-	-	-	-	B6I761	-	-	-	-	-	Bacteria	Proteobacteria	Gammaproteobacteria	Enterobacterales	Enterobacteriaceae	Shigella	Shigella sp. FC569	-	-
member	30	-	-	-	-	-	B6I761	-	-	-	-	-	Bacteria	Proteobacteria	Gammaproteobacteria	Enterobacterales	Enterobacteriaceae	Shigella	Shigella sp. PAMC 28760	-	-
member	30	-	-	-	-	-	B6I761	-	-	-	-	-	Bacteria	Proteobacteria	Gammaproteobacteria	Enterobacterales	Enterobacteriaceae	unclassified	Enterobacteriaceae bacterium TzEc051	-	-
member	30	-	-	-	-	-	B6I761	-	-	-	-	-	Bacteria	Proteobacteria	Gammaproteobacteria	Enterobacterales	Enterobacteriaceae	unclassified	Enterobacteriaceae bacterium TzEc052	-	-
member	30	-	-	-	-	-	B6I761	-	-	-	-	-	Bacteria	Proteobacteria	Gammaproteobacteria	Enterobacterales	Enterobacteriaceae	unclassified	Enterobacteriaceae bacterium TzEc077	-	-
member	30	-	-	-	-	-	B6I761	-	-	-	-	-	Bacteria	Proteobacteria	Gammaproteobacteria	Enterobacterales	Enterobacteriaceae	unclassified	unclassified	-	-
member	30	-	-	-	-	-	B6I761	-	-	-	-	-	Bacteria	unclassified	unclassified	unclassified	unclassified	unclassified	uncultured bacterium	-	-
member	30	-	-	-	-	-	B6I761	-	-	-	-	-	Eukaryota	Nematoda	Enoplea	Trichinellida	Trichuridae	Trichuris	Trichuris trichiura	-	-
member	30	-	-	-	-	-	B7LFI3	metabolism	Coenzyme transport and metabolism	3XN8W	Catalyzes the NAD-dependent conversion of D-erythrose 4- phosphate to 4-phosphoerythronate	155864.EDL933_4131	Bacteria	Bacteroidetes	Bacteroidia	Bacteroidales	Rikenellaceae	Alistipes	Alistipes onderdonkii	unclassified	unclassified
member	30	-	-	-	-	-	B7LFI3	-	-	-	-	-	Bacteria	Firmicutes	Bacilli	Lactobacillales	Streptococcaceae	Streptococcus	Streptococcus pneumoniae	-	-
member	30	-	-	-	-	-	B7LFI3	-	-	-	-	-	Bacteria	Proteobacteria	Gammaproteobacteria	Enterobacterales	Enterobacteriaceae	Enterobacter	Enterobacter hormaechei	-	-
member	30	-	-	-	-	-	B7LFI3	-	-	-	-	-	Bacteria	Proteobacteria	Gammaproteobacteria	Enterobacterales	Enterobacteriaceae	Enterobacter	Enterobacter sp. EC-NT1	-	-
member	30	-	-	-	-	-	B7LFI3	-	-	-	-	-	Bacteria	Proteobacteria	Gammaproteobacteria	Enterobacterales	Enterobacteriaceae	Escherichia	Escherichia coli	-	-
member	30	-	-	-	-	-	B7LFI3	-	-	-	-	-	Bacteria	Proteobacteria	Gammaproteobacteria	Enterobacterales	Enterobacteriaceae	Salmonella	Salmonella sp. HNK130	-	-
member	30	-	-	-	-	-	B7LFI3	-	-	-	-	-	Bacteria	Proteobacteria	Gammaproteobacteria	Enterobacterales	Enterobacteriaceae	Salmonella	Salmonella sp. S13	-	-
member	30	-	-	-	-	-	B7LFI3	-	-	-	-	-	Bacteria	Proteobacteria	Gammaproteobacteria	Enterobacterales	Enterobacteriaceae	Shigella	Shigella boydii	-	-
member	30	-	-	-	-	-	B7LFI3	-	-	-	-	-	Bacteria	Proteobacteria	Gammaproteobacteria	Enterobacterales	Enterobacteriaceae	Shigella	Shigella dysenteriae	-	-
member	30	-	-	-	-	-	B7LFI3	-	-	-	-	-	Bacteria	Proteobacteria	Gammaproteobacteria	Enterobacterales	Enterobacteriaceae	Shigella	Shigella flexneri	-	-
member	30	-	-	-	-	-	B7LFI3	-	-	-	-	-	Bacteria	Proteobacteria	Gammaproteobacteria	Enterobacterales	Enterobacteriaceae	Shigella	Shigella genomosp. SF-2015	-	-
member	30	-	-	-	-	-	B7LFI3	-	-	-	-	-	Bacteria	Proteobacteria	Gammaproteobacteria	Enterobacterales	Enterobacteriaceae	Shigella	Shigella sonnei	-	-
member	30	-	-	-	-	-	B7LFI3	-	-	-	-	-	Bacteria	Proteobacteria	Gammaproteobacteria	Enterobacterales	Enterobacteriaceae	Shigella	Shigella sp. FC1172	-	-
member	30	-	-	-	-	-	B7LFI3	-	-	-	-	-	Bacteria	Proteobacteria	Gammaproteobacteria	Enterobacterales	Enterobacteriaceae	Shigella	Shigella sp. FC1180	-	-
member	30	-	-	-	-	-	B7LFI3	-	-	-	-	-	Bacteria	Proteobacteria	Gammaproteobacteria	Enterobacterales	Enterobacteriaceae	Shigella	Shigella sp. FC2045	-	-
member	30	-	-	-	-	-	B7LFI3	-	-	-	-	-	Bacteria	Proteobacteria	Gammaproteobacteria	Enterobacterales	Enterobacteriaceae	Shigella	Shigella sp. FC2928	-	-
member	30	-	-	-	-	-	B7LFI3	-	-	-	-	-	Bacteria	Proteobacteria	Gammaproteobacteria	Enterobacterales	Enterobacteriaceae	Shigella	Shigella sp. FC569	-	-
member	30	-	-	-	-	-	B7LFI3	-	-	-	-	-	Bacteria	Proteobacteria	Gammaproteobacteria	Enterobacterales	Enterobacteriaceae	Shigella	Shigella sp. PAMC 28760	-	-
member	30	-	-	-	-	-	B7LFI3	-	-	-	-	-	Bacteria	Proteobacteria	Gammaproteobacteria	Enterobacterales	Enterobacteriaceae	unclassified	Enterobacteriaceae bacterium TzEc051	-	-
member	30	-	-	-	-	-	B7LFI3	-	-	-	-	-	Bacteria	Proteobacteria	Gammaproteobacteria	Enterobacterales	Enterobacteriaceae	unclassified	Enterobacteriaceae bacterium TzEc052	-	-
member	30	-	-	-	-	-	B7LFI3	-	-	-	-	-	Bacteria	Proteobacteria	Gammaproteobacteria	Enterobacterales	Enterobacteriaceae	unclassified	Enterobacteriaceae bacterium TzEc077	-	-
member	30	-	-	-	-	-	B7LFI3	-	-	-	-	-	Bacteria	Proteobacteria	Gammaproteobacteria	Enterobacterales	Enterobacteriaceae	unclassified	unclassified	-	-
member	30	-	-	-	-	-	B7LFI3	-	-	-	-	-	Bacteria	unclassified	unclassified	unclassified	unclassified	unclassified	uncultured bacterium	-	-
member	30	-	-	-	-	-	B7LFI3	-	-	-	-	-	Eukaryota	Nematoda	Enoplea	Trichinellida	Trichuridae	Trichuris	Trichuris trichiura	-	-
member	30	-	-	-	-	-	B7LPD5	metabolism	Coenzyme transport and metabolism	3XN8W	Catalyzes the NAD-dependent conversion of D-erythrose 4- phosphate to 4-phosphoerythronate	155864.EDL933_4131	Bacteria	Proteobacteria	Gammaproteobacteria	Enterobacterales	Enterobacteriaceae	Escherichia	Escherichia fergusonii	unclassified	unclassified
member	30	-	-	-	-	-	B7LQ20	metabolism	Nucleotide transport and metabolism	3XNHT	Catalyzes the oxidative phosphorylation of glyceraldehyde 3-phosphate (G3P) to 1,3-bisphosphoglycerate (BPG) using the cofactor NAD. The first reaction step involves the formation of a hemiacetal intermediate between G3P and a cysteine residue, and this hemiacetal intermediate is then oxidized to a thioester, with concomitant reduction of NAD to NADH. The reduced NADH is then exchanged with the second NAD, and the thioester is attacked by a nucleophilic inorganic phosphate to produce BPG	155864.EDL933_2743	Bacteria	Proteobacteria	Gammaproteobacteria	Enterobacterales	Enterobacteriaceae	Escherichia	Escherichia fergusonii	unclassified	unclassified
member	30	-	-	-	-	-	B7LQ20	-	-	-	-	-	Bacteria	Proteobacteria	Gammaproteobacteria	Enterobacterales	Enterobacteriaceae	Escherichia	unclassified	-	-
member	30	-	-	-	-	-	B7LYU4	metabolism	Coenzyme transport and metabolism	3XN8W	Catalyzes the NAD-dependent conversion of D-erythrose 4- phosphate to 4-phosphoerythronate	155864.EDL933_4131	Bacteria	Bacteroidetes	Bacteroidia	Bacteroidales	Rikenellaceae	Alistipes	Alistipes onderdonkii	unclassified	unclassified
member	30	-	-	-	-	-	B7LYU4	-	-	-	-	-	Bacteria	Firmicutes	Bacilli	Lactobacillales	Streptococcaceae	Streptococcus	Streptococcus pneumoniae	-	-
member	30	-	-	-	-	-	B7LYU4	-	-	-	-	-	Bacteria	Proteobacteria	Gammaproteobacteria	Enterobacterales	Enterobacteriaceae	Enterobacter	Enterobacter hormaechei	-	-
member	30	-	-	-	-	-	B7LYU4	-	-	-	-	-	Bacteria	Proteobacteria	Gammaproteobacteria	Enterobacterales	Enterobacteriaceae	Enterobacter	Enterobacter sp. EC-NT1	-	-
member	30	-	-	-	-	-	B7LYU4	-	-	-	-	-	Bacteria	Proteobacteria	Gammaproteobacteria	Enterobacterales	Enterobacteriaceae	Escherichia	Escherichia coli	-	-
member	30	-	-	-	-	-	B7LYU4	-	-	-	-	-	Bacteria	Proteobacteria	Gammaproteobacteria	Enterobacterales	Enterobacteriaceae	Salmonella	Salmonella sp. HNK130	-	-
member	30	-	-	-	-	-	B7LYU4	-	-	-	-	-	Bacteria	Proteobacteria	Gammaproteobacteria	Enterobacterales	Enterobacteriaceae	Salmonella	Salmonella sp. S13	-	-
member	30	-	-	-	-	-	B7LYU4	-	-	-	-	-	Bacteria	Proteobacteria	Gammaproteobacteria	Enterobacterales	Enterobacteriaceae	Shigella	Shigella boydii	-	-
member	30	-	-	-	-	-	B7LYU4	-	-	-	-	-	Bacteria	Proteobacteria	Gammaproteobacteria	Enterobacterales	Enterobacteriaceae	Shigella	Shigella dysenteriae	-	-
member	30	-	-	-	-	-	B7LYU4	-	-	-	-	-	Bacteria	Proteobacteria	Gammaproteobacteria	Enterobacterales	Enterobacteriaceae	Shigella	Shigella flexneri	-	-
member	30	-	-	-	-	-	B7LYU4	-	-	-	-	-	Bacteria	Proteobacteria	Gammaproteobacteria	Enterobacterales	Enterobacteriaceae	Shigella	Shigella genomosp. SF-2015	-	-
member	30	-	-	-	-	-	B7LYU4	-	-	-	-	-	Bacteria	Proteobacteria	Gammaproteobacteria	Enterobacterales	Enterobacteriaceae	Shigella	Shigella sonnei	-	-
member	30	-	-	-	-	-	B7LYU4	-	-	-	-	-	Bacteria	Proteobacteria	Gammaproteobacteria	Enterobacterales	Enterobacteriaceae	Shigella	Shigella sp. FC1172	-	-
member	30	-	-	-	-	-	B7LYU4	-	-	-	-	-	Bacteria	Proteobacteria	Gammaproteobacteria	Enterobacterales	Enterobacteriaceae	Shigella	Shigella sp. FC1180	-	-
member	30	-	-	-	-	-	B7LYU4	-	-	-	-	-	Bacteria	Proteobacteria	Gammaproteobacteria	Enterobacterales	Enterobacteriaceae	Shigella	Shigella sp. FC2045	-	-
member	30	-	-	-	-	-	B7LYU4	-	-	-	-	-	Bacteria	Proteobacteria	Gammaproteobacteria	Enterobacterales	Enterobacteriaceae	Shigella	Shigella sp. FC2928	-	-
member	30	-	-	-	-	-	B7LYU4	-	-	-	-	-	Bacteria	Proteobacteria	Gammaproteobacteria	Enterobacterales	Enterobacteriaceae	Shigella	Shigella sp. FC569	-	-
member	30	-	-	-	-	-	B7LYU4	-	-	-	-	-	Bacteria	Proteobacteria	Gammaproteobacteria	Enterobacterales	Enterobacteriaceae	Shigella	Shigella sp. PAMC 28760	-	-
member	30	-	-	-	-	-	B7LYU4	-	-	-	-	-	Bacteria	Proteobacteria	Gammaproteobacteria	Enterobacterales	Enterobacteriaceae	unclassified	Enterobacteriaceae bacterium TzEc051	-	-
member	30	-	-	-	-	-	B7LYU4	-	-	-	-	-	Bacteria	Proteobacteria	Gammaproteobacteria	Enterobacterales	Enterobacteriaceae	unclassified	Enterobacteriaceae bacterium TzEc052	-	-
member	30	-	-	-	-	-	B7LYU4	-	-	-	-	-	Bacteria	Proteobacteria	Gammaproteobacteria	Enterobacterales	Enterobacteriaceae	unclassified	Enterobacteriaceae bacterium TzEc077	-	-
member	30	-	-	-	-	-	B7LYU4	-	-	-	-	-	Bacteria	Proteobacteria	Gammaproteobacteria	Enterobacterales	Enterobacteriaceae	unclassified	unclassified	-	-
member	30	-	-	-	-	-	B7LYU4	-	-	-	-	-	Bacteria	unclassified	unclassified	unclassified	unclassified	unclassified	uncultured bacterium	-	-
member	30	-	-	-	-	-	B7LYU4	-	-	-	-	-	Eukaryota	Nematoda	Enoplea	Trichinellida	Trichuridae	Trichuris	Trichuris trichiura	-	-
member	30	-	-	-	-	-	B7MMA9	metabolism	Coenzyme transport and metabolism	3XN8W	Catalyzes the NAD-dependent conversion of D-erythrose 4- phosphate to 4-phosphoerythronate	155864.EDL933_4131	Bacteria	Proteobacteria	Gammaproteobacteria	Enterobacterales	Enterobacteriaceae	Escherichia	Escherichia coli	unclassified	unclassified
member	30	-	-	-	-	-	B7MZM0	metabolism	Coenzyme transport and metabolism	3XN8W	Catalyzes the NAD-dependent conversion of D-erythrose 4- phosphate to 4-phosphoerythronate	155864.EDL933_4131	Bacteria	Proteobacteria	Gammaproteobacteria	Enterobacterales	Enterobacteriaceae	Escherichia	Escherichia coli	unclassified	unclassified
member	30	-	-	-	-	-	B7MZM0	-	-	-	-	-	Bacteria	Proteobacteria	Gammaproteobacteria	Enterobacterales	Enterobacteriaceae	Escherichia	unclassified	-	-
member	30	-	-	-	-	-	B7N7H3	metabolism	Coenzyme transport and metabolism	3XN8W	Catalyzes the NAD-dependent conversion of D-erythrose 4- phosphate to 4-phosphoerythronate	155864.EDL933_4131	Bacteria	Bacteroidetes	Bacteroidia	Bacteroidales	Rikenellaceae	Alistipes	Alistipes onderdonkii	unclassified	unclassified
member	30	-	-	-	-	-	B7N7H3	-	-	-	-	-	Bacteria	Firmicutes	Bacilli	Lactobacillales	Streptococcaceae	Streptococcus	Streptococcus pneumoniae	-	-
member	30	-	-	-	-	-	B7N7H3	-	-	-	-	-	Bacteria	Proteobacteria	Gammaproteobacteria	Enterobacterales	Enterobacteriaceae	Enterobacter	Enterobacter hormaechei	-	-
member	30	-	-	-	-	-	B7N7H3	-	-	-	-	-	Bacteria	Proteobacteria	Gammaproteobacteria	Enterobacterales	Enterobacteriaceae	Enterobacter	Enterobacter sp. EC-NT1	-	-
member	30	-	-	-	-	-	B7N7H3	-	-	-	-	-	Bacteria	Proteobacteria	Gammaproteobacteria	Enterobacterales	Enterobacteriaceae	Escherichia	Escherichia coli	-	-
member	30	-	-	-	-	-	B7N7H3	-	-	-	-	-	Bacteria	Proteobacteria	Gammaproteobacteria	Enterobacterales	Enterobacteriaceae	Salmonella	Salmonella sp. HNK130	-	-
member	30	-	-	-	-	-	B7N7H3	-	-	-	-	-	Bacteria	Proteobacteria	Gammaproteobacteria	Enterobacterales	Enterobacteriaceae	Salmonella	Salmonella sp. S13	-	-
member	30	-	-	-	-	-	B7N7H3	-	-	-	-	-	Bacteria	Proteobacteria	Gammaproteobacteria	Enterobacterales	Enterobacteriaceae	Shigella	Shigella boydii	-	-
member	30	-	-	-	-	-	B7N7H3	-	-	-	-	-	Bacteria	Proteobacteria	Gammaproteobacteria	Enterobacterales	Enterobacteriaceae	Shigella	Shigella dysenteriae	-	-
member	30	-	-	-	-	-	B7N7H3	-	-	-	-	-	Bacteria	Proteobacteria	Gammaproteobacteria	Enterobacterales	Enterobacteriaceae	Shigella	Shigella flexneri	-	-
member	30	-	-	-	-	-	B7N7H3	-	-	-	-	-	Bacteria	Proteobacteria	Gammaproteobacteria	Enterobacterales	Enterobacteriaceae	Shigella	Shigella genomosp. SF-2015	-	-
member	30	-	-	-	-	-	B7N7H3	-	-	-	-	-	Bacteria	Proteobacteria	Gammaproteobacteria	Enterobacterales	Enterobacteriaceae	Shigella	Shigella sonnei	-	-
member	30	-	-	-	-	-	B7N7H3	-	-	-	-	-	Bacteria	Proteobacteria	Gammaproteobacteria	Enterobacterales	Enterobacteriaceae	Shigella	Shigella sp. FC1172	-	-
member	30	-	-	-	-	-	B7N7H3	-	-	-	-	-	Bacteria	Proteobacteria	Gammaproteobacteria	Enterobacterales	Enterobacteriaceae	Shigella	Shigella sp. FC1180	-	-
member	30	-	-	-	-	-	B7N7H3	-	-	-	-	-	Bacteria	Proteobacteria	Gammaproteobacteria	Enterobacterales	Enterobacteriaceae	Shigella	Shigella sp. FC2045	-	-
member	30	-	-	-	-	-	B7N7H3	-	-	-	-	-	Bacteria	Proteobacteria	Gammaproteobacteria	Enterobacterales	Enterobacteriaceae	Shigella	Shigella sp. FC2928	-	-
member	30	-	-	-	-	-	B7N7H3	-	-	-	-	-	Bacteria	Proteobacteria	Gammaproteobacteria	Enterobacterales	Enterobacteriaceae	Shigella	Shigella sp. FC569	-	-
member	30	-	-	-	-	-	B7N7H3	-	-	-	-	-	Bacteria	Proteobacteria	Gammaproteobacteria	Enterobacterales	Enterobacteriaceae	Shigella	Shigella sp. PAMC 28760	-	-
member	30	-	-	-	-	-	B7N7H3	-	-	-	-	-	Bacteria	Proteobacteria	Gammaproteobacteria	Enterobacterales	Enterobacteriaceae	unclassified	Enterobacteriaceae bacterium TzEc051	-	-
member	30	-	-	-	-	-	B7N7H3	-	-	-	-	-	Bacteria	Proteobacteria	Gammaproteobacteria	Enterobacterales	Enterobacteriaceae	unclassified	Enterobacteriaceae bacterium TzEc052	-	-
member	30	-	-	-	-	-	B7N7H3	-	-	-	-	-	Bacteria	Proteobacteria	Gammaproteobacteria	Enterobacterales	Enterobacteriaceae	unclassified	Enterobacteriaceae bacterium TzEc077	-	-
member	30	-	-	-	-	-	B7N7H3	-	-	-	-	-	Bacteria	Proteobacteria	Gammaproteobacteria	Enterobacterales	Enterobacteriaceae	unclassified	unclassified	-	-
member	30	-	-	-	-	-	B7N7H3	-	-	-	-	-	Bacteria	unclassified	unclassified	unclassified	unclassified	unclassified	uncultured bacterium	-	-
member	30	-	-	-	-	-	B7N7H3	-	-	-	-	-	Eukaryota	Nematoda	Enoplea	Trichinellida	Trichuridae	Trichuris	Trichuris trichiura	-	-
member	30	-	-	-	-	-	B7NHY6	metabolism	Coenzyme transport and metabolism	3XN8W	Catalyzes the NAD-dependent conversion of D-erythrose 4- phosphate to 4-phosphoerythronate	155864.EDL933_4131	Bacteria	Proteobacteria	Gammaproteobacteria	Enterobacterales	Enterobacteriaceae	Escherichia	Escherichia coli	unclassified	unclassified
member	30	-	-	-	-	-	B7NHY6	-	-	-	-	-	Bacteria	Proteobacteria	Gammaproteobacteria	Enterobacterales	Enterobacteriaceae	Klebsiella	Klebsiella pneumoniae	-	-
member	30	-	-	-	-	-	B7UHW9	metabolism	Coenzyme transport and metabolism	3XN8W	Catalyzes the NAD-dependent conversion of D-erythrose 4- phosphate to 4-phosphoerythronate	155864.EDL933_4131	Bacteria	Proteobacteria	Gammaproteobacteria	Enterobacterales	Enterobacteriaceae	Escherichia	Escherichia coli	unclassified	unclassified
member	30	-	-	-	-	-	B7UHW9	-	-	-	-	-	Bacteria	Proteobacteria	Gammaproteobacteria	Enterobacterales	Enterobacteriaceae	Escherichia	unclassified	-	-
member	30	-	-	-	-	-	C0PY46	metabolism	Coenzyme transport and metabolism	3ZJN9	Catalyzes the NAD-dependent conversion of D-erythrose 4- phosphate to 4-phosphoerythronate	220341.16504154	Bacteria	Proteobacteria	Gammaproteobacteria	Enterobacterales	Enterobacteriaceae	Salmonella	Salmonella enterica	unclassified	unclassified
member	30	-	-	-	-	-	C0PY46	-	-	-	-	-	Bacteria	Proteobacteria	Gammaproteobacteria	Enterobacterales	Enterobacteriaceae	Salmonella	Salmonella sp. 3DZ2-4SM	-	-
member	30	-	-	-	-	-	C0PY46	-	-	-	-	-	Bacteria	Proteobacteria	Gammaproteobacteria	Enterobacterales	Enterobacteriaceae	Salmonella	unclassified	-	-
member	30	-	-	-	-	-	C4L9J3	metabolism	Coenzyme transport and metabolism	1Y45S	Catalyzes the NAD-dependent conversion of D-erythrose 4- phosphate to 4-phosphoerythronate	595494.Tola_2349	Bacteria	Proteobacteria	Gammaproteobacteria	Aeromonadales	Aeromonadaceae	Tolumonas	Tolumonas auensis	unclassified	unclassified
member	30	-	-	-	-	-	C5A0J7	metabolism	Coenzyme transport and metabolism	3XN8W	Catalyzes the NAD-dependent conversion of D-erythrose 4- phosphate to 4-phosphoerythronate	155864.EDL933_4131	Bacteria	Bacteroidetes	Bacteroidia	Bacteroidales	Rikenellaceae	Alistipes	Alistipes onderdonkii	unclassified	unclassified
member	30	-	-	-	-	-	C5A0J7	-	-	-	-	-	Bacteria	Firmicutes	Bacilli	Lactobacillales	Streptococcaceae	Streptococcus	Streptococcus pneumoniae	-	-
member	30	-	-	-	-	-	C5A0J7	-	-	-	-	-	Bacteria	Proteobacteria	Gammaproteobacteria	Enterobacterales	Enterobacteriaceae	Enterobacter	Enterobacter hormaechei	-	-
member	30	-	-	-	-	-	C5A0J7	-	-	-	-	-	Bacteria	Proteobacteria	Gammaproteobacteria	Enterobacterales	Enterobacteriaceae	Enterobacter	Enterobacter sp. EC-NT1	-	-
member	30	-	-	-	-	-	C5A0J7	-	-	-	-	-	Bacteria	Proteobacteria	Gammaproteobacteria	Enterobacterales	Enterobacteriaceae	Escherichia	Escherichia coli	-	-
member	30	-	-	-	-	-	C5A0J7	-	-	-	-	-	Bacteria	Proteobacteria	Gammaproteobacteria	Enterobacterales	Enterobacteriaceae	Salmonella	Salmonella sp. HNK130	-	-
member	30	-	-	-	-	-	C5A0J7	-	-	-	-	-	Bacteria	Proteobacteria	Gammaproteobacteria	Enterobacterales	Enterobacteriaceae	Salmonella	Salmonella sp. S13	-	-
member	30	-	-	-	-	-	C5A0J7	-	-	-	-	-	Bacteria	Proteobacteria	Gammaproteobacteria	Enterobacterales	Enterobacteriaceae	Shigella	Shigella boydii	-	-
member	30	-	-	-	-	-	C5A0J7	-	-	-	-	-	Bacteria	Proteobacteria	Gammaproteobacteria	Enterobacterales	Enterobacteriaceae	Shigella	Shigella dysenteriae	-	-
member	30	-	-	-	-	-	C5A0J7	-	-	-	-	-	Bacteria	Proteobacteria	Gammaproteobacteria	Enterobacterales	Enterobacteriaceae	Shigella	Shigella flexneri	-	-
member	30	-	-	-	-	-	C5A0J7	-	-	-	-	-	Bacteria	Proteobacteria	Gammaproteobacteria	Enterobacterales	Enterobacteriaceae	Shigella	Shigella genomosp. SF-2015	-	-
member	30	-	-	-	-	-	C5A0J7	-	-	-	-	-	Bacteria	Proteobacteria	Gammaproteobacteria	Enterobacterales	Enterobacteriaceae	Shigella	Shigella sonnei	-	-
member	30	-	-	-	-	-	C5A0J7	-	-	-	-	-	Bacteria	Proteobacteria	Gammaproteobacteria	Enterobacterales	Enterobacteriaceae	Shigella	Shigella sp. FC1172	-	-
member	30	-	-	-	-	-	C5A0J7	-	-	-	-	-	Bacteria	Proteobacteria	Gammaproteobacteria	Enterobacterales	Enterobacteriaceae	Shigella	Shigella sp. FC1180	-	-
member	30	-	-	-	-	-	C5A0J7	-	-	-	-	-	Bacteria	Proteobacteria	Gammaproteobacteria	Enterobacterales	Enterobacteriaceae	Shigella	Shigella sp. FC2045	-	-
member	30	-	-	-	-	-	C5A0J7	-	-	-	-	-	Bacteria	Proteobacteria	Gammaproteobacteria	Enterobacterales	Enterobacteriaceae	Shigella	Shigella sp. FC2928	-	-
member	30	-	-	-	-	-	C5A0J7	-	-	-	-	-	Bacteria	Proteobacteria	Gammaproteobacteria	Enterobacterales	Enterobacteriaceae	Shigella	Shigella sp. FC569	-	-
member	30	-	-	-	-	-	C5A0J7	-	-	-	-	-	Bacteria	Proteobacteria	Gammaproteobacteria	Enterobacterales	Enterobacteriaceae	Shigella	Shigella sp. PAMC 28760	-	-
member	30	-	-	-	-	-	C5A0J7	-	-	-	-	-	Bacteria	Proteobacteria	Gammaproteobacteria	Enterobacterales	Enterobacteriaceae	unclassified	Enterobacteriaceae bacterium TzEc051	-	-
member	30	-	-	-	-	-	C5A0J7	-	-	-	-	-	Bacteria	Proteobacteria	Gammaproteobacteria	Enterobacterales	Enterobacteriaceae	unclassified	Enterobacteriaceae bacterium TzEc052	-	-
member	30	-	-	-	-	-	C5A0J7	-	-	-	-	-	Bacteria	Proteobacteria	Gammaproteobacteria	Enterobacterales	Enterobacteriaceae	unclassified	Enterobacteriaceae bacterium TzEc077	-	-
member	30	-	-	-	-	-	C5A0J7	-	-	-	-	-	Bacteria	Proteobacteria	Gammaproteobacteria	Enterobacterales	Enterobacteriaceae	unclassified	unclassified	-	-
member	30	-	-	-	-	-	C5A0J7	-	-	-	-	-	Bacteria	unclassified	unclassified	unclassified	unclassified	unclassified	uncultured bacterium	-	-
member	30	-	-	-	-	-	C5A0J7	-	-	-	-	-	Eukaryota	Nematoda	Enoplea	Trichinellida	Trichuridae	Trichuris	Trichuris trichiura	-	-
member	30	-	-	-	-	-	C5BAU7	metabolism	Carbohydrate transport and metabolism	1RMBM	Belongs to the glyceraldehyde-3-phosphate dehydrogenase family	667121.ET1_16_00160	Bacteria	Proteobacteria	Gammaproteobacteria	Enterobacterales	Hafniaceae	Edwardsiella	Edwardsiella ictaluri	unclassified	unclassified
member	30	-	-	-	-	-	C6DFH8	metabolism	Coenzyme transport and metabolism	1MS51	Catalyzes the NAD-dependent conversion of D-erythrose 4- phosphate to 4-phosphoerythronate	561230.PC1_3702	Bacteria	Proteobacteria	Gammaproteobacteria	Enterobacterales	Pectobacteriaceae	Pectobacterium	Pectobacterium carotovorum	unclassified	unclassified
member	30	-	-	-	-	-	C6DFH8	-	-	-	-	-	Bacteria	Proteobacteria	Gammaproteobacteria	Enterobacterales	Pectobacteriaceae	Pectobacterium	unclassified	-	-
member	30	-	-	-	-	-	E3VWI2	metabolism	Carbohydrate transport and metabolism	2GJK4	Belongs to the glyceraldehyde-3-phosphate dehydrogenase family	1288079.AUKN01000003_gene3366	Bacteria	Actinobacteria	Actinomycetia	Streptomycetales	Streptomycetaceae	Streptomyces	Streptomyces arenae	unclassified	unclassified
member	30	-	-	-	-	-	HG0011741	metabolism	Carbohydrate transport and metabolism	36DD0	Belongs to the glyceraldehyde-3-phosphate dehydrogenase family	1301100.HG529386_gene5091	Bacteria	Firmicutes	Clostridia	Eubacteriales	Peptostreptococcaceae	Terrisporobacter	Terrisporobacter glycolicus	unclassified	unclassified
member	30	-	-	-	-	-	HG0011741	-	-	-	-	-	Bacteria	Firmicutes	Clostridia	Eubacteriales	Peptostreptococcaceae	Terrisporobacter	Terrisporobacter mayombei	-	-
member	30	-	-	-	-	-	HG0011741	-	-	-	-	-	Bacteria	Firmicutes	Clostridia	Eubacteriales	Peptostreptococcaceae	Terrisporobacter	Terrisporobacter othiniensis	-	-
member	30	-	-	-	-	-	HG0011741	-	-	-	-	-	Bacteria	Firmicutes	Clostridia	Eubacteriales	Peptostreptococcaceae	Terrisporobacter	Terrisporobacter sp. MCA3	-	-
member	30	-	-	-	-	-	HG0011741	-	-	-	-	-	Bacteria	Firmicutes	Clostridia	Eubacteriales	Peptostreptococcaceae	Terrisporobacter	unclassified	-	-
member	30	-	-	-	-	-	HG0019552	metabolism	Carbohydrate transport and metabolism	3QC89	Glyceraldehyde-3-phosphate dehydrogenase	67593.Physo109003	Bacteria	Firmicutes	Clostridia	Eubacteriales	Clostridiaceae	Clostridium	Clostridium sp. CAG:567	unclassified	unclassified
member	30	-	-	-	-	-	HG0026972	metabolism	Carbohydrate transport and metabolism	4H9NS	Belongs to the glyceraldehyde-3-phosphate dehydrogenase family	1346.DQ08_09015	Bacteria	Firmicutes	Bacilli	Lactobacillales	Streptococcaceae	Streptococcus	Streptococcus agalactiae	unclassified	unclassified
member	30	-	-	-	-	-	HG0026972	-	-	-	-	-	Bacteria	Firmicutes	Bacilli	Lactobacillales	Streptococcaceae	Streptococcus	Streptococcus bovimastitidis	-	-
member	30	-	-	-	-	-	HG0026972	-	-	-	-	-	Bacteria	Firmicutes	Bacilli	Lactobacillales	Streptococcaceae	Streptococcus	Streptococcus didelphis	-	-
member	30	-	-	-	-	-	HG0026972	-	-	-	-	-	Bacteria	Firmicutes	Bacilli	Lactobacillales	Streptococcaceae	Streptococcus	Streptococcus hongkongensis	-	-
member	30	-	-	-	-	-	HG0026972	-	-	-	-	-	Bacteria	Firmicutes	Bacilli	Lactobacillales	Streptococcaceae	Streptococcus	Streptococcus iniae	-	-
member	30	-	-	-	-	-	HG0026972	-	-	-	-	-	Bacteria	Firmicutes	Bacilli	Lactobacillales	Streptococcaceae	Streptococcus	Streptococcus parauberis	-	-
member	30	-	-	-	-	-	HG0026972	-	-	-	-	-	Bacteria	Firmicutes	Bacilli	Lactobacillales	Streptococcaceae	Streptococcus	Streptococcus penaeicida	-	-
member	30	-	-	-	-	-	HG0026972	-	-	-	-	-	Bacteria	Firmicutes	Bacilli	Lactobacillales	Streptococcaceae	Streptococcus	Streptococcus uberis	-	-
member	30	-	-	-	-	-	HG0031206	metabolism	Carbohydrate transport and metabolism	42CZM	Belongs to the glyceraldehyde-3-phosphate dehydrogenase family	1000570.HMPREF9966_1656	Bacteria	Firmicutes	Bacilli	Lactobacillales	Aerococcaceae	Aerococcus	Aerococcus sanguinicola	unclassified	unclassified
member	30	-	-	-	-	-	HG0031206	-	-	-	-	-	Bacteria	Firmicutes	Bacilli	Lactobacillales	Streptococcaceae	Streptococcus	Streptococcus anginosus	-	-
member	30	-	-	-	-	-	HG0031206	-	-	-	-	-	Bacteria	Firmicutes	Bacilli	Lactobacillales	Streptococcaceae	Streptococcus	Streptococcus constellatus	-	-
member	30	-	-	-	-	-	HG0031206	-	-	-	-	-	Bacteria	Firmicutes	Bacilli	Lactobacillales	Streptococcaceae	Streptococcus	Streptococcus gordonii	-	-
member	30	-	-	-	-	-	HG0031206	-	-	-	-	-	Bacteria	Firmicutes	Bacilli	Lactobacillales	Streptococcaceae	Streptococcus	Streptococcus infantis	-	-
member	30	-	-	-	-	-	HG0031206	-	-	-	-	-	Bacteria	Firmicutes	Bacilli	Lactobacillales	Streptococcaceae	Streptococcus	Streptococcus intermedius	-	-
member	30	-	-	-	-	-	HG0031206	-	-	-	-	-	Bacteria	Firmicutes	Bacilli	Lactobacillales	Streptococcaceae	Streptococcus	Streptococcus mitis	-	-
member	30	-	-	-	-	-	HG0031206	-	-	-	-	-	Bacteria	Firmicutes	Bacilli	Lactobacillales	Streptococcaceae	Streptococcus	Streptococcus oralis	-	-
member	30	-	-	-	-	-	HG0031206	-	-	-	-	-	Bacteria	Firmicutes	Bacilli	Lactobacillales	Streptococcaceae	Streptococcus	Streptococcus parasanguinis	-	-
member	30	-	-	-	-	-	HG0031206	-	-	-	-	-	Bacteria	Firmicutes	Bacilli	Lactobacillales	Streptococcaceae	Streptococcus	Streptococcus pneumoniae	-	-
member	30	-	-	-	-	-	HG0031206	-	-	-	-	-	Bacteria	Firmicutes	Bacilli	Lactobacillales	Streptococcaceae	Streptococcus	Streptococcus rubneri	-	-
member	30	-	-	-	-	-	HG0031206	-	-	-	-	-	Bacteria	Firmicutes	Bacilli	Lactobacillales	Streptococcaceae	Streptococcus	Streptococcus salivarius	-	-
member	30	-	-	-	-	-	HG0031206	-	-	-	-	-	Bacteria	Firmicutes	Bacilli	Lactobacillales	Streptococcaceae	Streptococcus	Streptococcus sanguinis	-	-
member	30	-	-	-	-	-	HG0031206	-	-	-	-	-	Bacteria	Firmicutes	Bacilli	Lactobacillales	Streptococcaceae	Streptococcus	Streptococcus sp.	-	-
member	30	-	-	-	-	-	HG0031206	-	-	-	-	-	Bacteria	Firmicutes	Bacilli	Lactobacillales	Streptococcaceae	Streptococcus	Streptococcus sp. AS20	-	-
member	30	-	-	-	-	-	HG0031206	-	-	-	-	-	Bacteria	Firmicutes	Bacilli	Lactobacillales	Streptococcaceae	Streptococcus	Streptococcus sp. C150	-	-
member	30	-	-	-	-	-	HG0031206	-	-	-	-	-	Bacteria	Firmicutes	Bacilli	Lactobacillales	Streptococcaceae	Streptococcus	Streptococcus sp. HMSC056C01	-	-
member	30	-	-	-	-	-	HG0031206	-	-	-	-	-	Bacteria	Firmicutes	Bacilli	Lactobacillales	Streptococcaceae	Streptococcus	Streptococcus sp. HMSC071D03	-	-
member	30	-	-	-	-	-	HG0031206	-	-	-	-	-	Bacteria	Firmicutes	Bacilli	Lactobacillales	Streptococcaceae	Streptococcus	Streptococcus sp. HMSC072G04	-	-
member	30	-	-	-	-	-	HG0031206	-	-	-	-	-	Bacteria	Firmicutes	Bacilli	Lactobacillales	Streptococcaceae	Streptococcus	Streptococcus sp. HMSC074F05	-	-
member	30	-	-	-	-	-	HG0031206	-	-	-	-	-	Bacteria	Firmicutes	Bacilli	Lactobacillales	Streptococcaceae	Streptococcus	Streptococcus sp. HMSC076C09	-	-
member	30	-	-	-	-	-	HG0031206	-	-	-	-	-	Bacteria	Firmicutes	Bacilli	Lactobacillales	Streptococcaceae	Streptococcus	Streptococcus sp. HPH0090	-	-
member	30	-	-	-	-	-	HG0031206	-	-	-	-	-	Bacteria	Firmicutes	Bacilli	Lactobacillales	Streptococcaceae	Streptococcus	Streptococcus sp. HSISM1	-	-
member	30	-	-	-	-	-	HG0031206	-	-	-	-	-	Bacteria	Firmicutes	Bacilli	Lactobacillales	Streptococcaceae	Streptococcus	Streptococcus sp. HSISS2	-	-
member	30	-	-	-	-	-	HG0031206	-	-	-	-	-	Bacteria	Firmicutes	Bacilli	Lactobacillales	Streptococcaceae	Streptococcus	Streptococcus sp. HSISS3	-	-
member	30	-	-	-	-	-	HG0031206	-	-	-	-	-	Bacteria	Firmicutes	Bacilli	Lactobacillales	Streptococcaceae	Streptococcus	Streptococcus sp. K131	-	-
member	30	-	-	-	-	-	HG0031206	-	-	-	-	-	Bacteria	Firmicutes	Bacilli	Lactobacillales	Streptococcaceae	Streptococcus	Streptococcus sp. ZB199	-	-
member	30	-	-	-	-	-	HG0031206	-	-	-	-	-	Bacteria	Firmicutes	Bacilli	Lactobacillales	Streptococcaceae	Streptococcus	Streptococcus thermophilus	-	-
member	30	-	-	-	-	-	HG0031206	-	-	-	-	-	Bacteria	Firmicutes	Bacilli	Lactobacillales	Streptococcaceae	Streptococcus	Streptococcus vestibularis	-	-
member	30	-	-	-	-	-	HG0031206	-	-	-	-	-	Bacteria	Firmicutes	Bacilli	Lactobacillales	Streptococcaceae	Streptococcus	Streptococcus viridans	-	-
member	30	-	-	-	-	-	HG0031206	-	-	-	-	-	Bacteria	Firmicutes	Bacilli	Lactobacillales	Streptococcaceae	Streptococcus	unclassified	-	-
member	30	-	-	-	-	-	HG0031206	-	-	-	-	-	Bacteria	Firmicutes	Clostridia	Eubacteriales	Clostridiaceae	Clostridium	Clostridium bolteae CAG:59	-	-
member	30	-	-	-	-	-	HG0031206	-	-	-	-	-	Bacteria	Firmicutes	Clostridia	Eubacteriales	Clostridiaceae	Clostridium	Clostridium clostridioforme CAG:132	-	-
member	30	-	-	-	-	-	HG0031206	-	-	-	-	-	Bacteria	Firmicutes	Clostridia	Eubacteriales	Clostridiaceae	Clostridium	Clostridium clostridioforme CAG:511	-	-
member	30	-	-	-	-	-	HG0031206	-	-	-	-	-	Bacteria	Firmicutes	Clostridia	Eubacteriales	Clostridiaceae	Clostridium	Clostridium hathewayi CAG:224	-	-
member	30	-	-	-	-	-	HG0031206	-	-	-	-	-	Bacteria	Firmicutes	Clostridia	Eubacteriales	Clostridiaceae	Clostridium	Clostridium indicum	-	-
member	30	-	-	-	-	-	HG0031206	-	-	-	-	-	Bacteria	Firmicutes	Clostridia	Eubacteriales	Clostridiaceae	Clostridium	Clostridium porci	-	-
member	30	-	-	-	-	-	HG0031206	-	-	-	-	-	Bacteria	Firmicutes	Clostridia	Eubacteriales	Clostridiaceae	Clostridium	Clostridium sp. AF18-27	-	-
member	30	-	-	-	-	-	HG0031206	-	-	-	-	-	Bacteria	Firmicutes	Clostridia	Eubacteriales	Clostridiaceae	Clostridium	Clostridium sp. AF27-2AA	-	-
member	30	-	-	-	-	-	HG0031206	-	-	-	-	-	Bacteria	Firmicutes	Clostridia	Eubacteriales	Clostridiaceae	Clostridium	Clostridium sp. AF32-12BH	-	-
member	30	-	-	-	-	-	HG0031206	-	-	-	-	-	Bacteria	Firmicutes	Clostridia	Eubacteriales	Clostridiaceae	Clostridium	Clostridium sp. AM09-51	-	-
member	30	-	-	-	-	-	HG0031206	-	-	-	-	-	Bacteria	Firmicutes	Clostridia	Eubacteriales	Clostridiaceae	Clostridium	Clostridium sp. AM22-11AC	-	-
member	30	-	-	-	-	-	HG0031206	-	-	-	-	-	Bacteria	Firmicutes	Clostridia	Eubacteriales	Clostridiaceae	Clostridium	Clostridium sp. AM33-3	-	-
member	30	-	-	-	-	-	HG0031206	-	-	-	-	-	Bacteria	Firmicutes	Clostridia	Eubacteriales	Clostridiaceae	Clostridium	Clostridium sp. AM42-4	-	-
member	30	-	-	-	-	-	HG0031206	-	-	-	-	-	Bacteria	Firmicutes	Clostridia	Eubacteriales	Clostridiaceae	Clostridium	Clostridium sp. AM51-4	-	-
member	30	-	-	-	-	-	HG0031206	-	-	-	-	-	Bacteria	Firmicutes	Clostridia	Eubacteriales	Clostridiaceae	Clostridium	Clostridium sp. ASBs410	-	-
member	30	-	-	-	-	-	HG0031206	-	-	-	-	-	Bacteria	Firmicutes	Clostridia	Eubacteriales	Clostridiaceae	Clostridium	Clostridium sp. AT4	-	-
member	30	-	-	-	-	-	HG0031206	-	-	-	-	-	Bacteria	Firmicutes	Clostridia	Eubacteriales	Clostridiaceae	Clostridium	Clostridium sp. C105KSO14	-	-
member	30	-	-	-	-	-	HG0031206	-	-	-	-	-	Bacteria	Firmicutes	Clostridia	Eubacteriales	Clostridiaceae	Clostridium	Clostridium sp. C105KSO15	-	-
member	30	-	-	-	-	-	HG0031206	-	-	-	-	-	Bacteria	Firmicutes	Clostridia	Eubacteriales	Clostridiaceae	Clostridium	Clostridium sp. C5-48	-	-
member	30	-	-	-	-	-	HG0031206	-	-	-	-	-	Bacteria	Firmicutes	Clostridia	Eubacteriales	Clostridiaceae	Clostridium	Clostridium sp. CAG:264	-	-
member	30	-	-	-	-	-	HG0031206	-	-	-	-	-	Bacteria	Firmicutes	Clostridia	Eubacteriales	Clostridiaceae	Clostridium	Clostridium sp. CAG:352	-	-
member	30	-	-	-	-	-	HG0031206	-	-	-	-	-	Bacteria	Firmicutes	Clostridia	Eubacteriales	Clostridiaceae	Clostridium	Clostridium sp. CAG:590	-	-
member	30	-	-	-	-	-	HG0031206	-	-	-	-	-	Bacteria	Firmicutes	Clostridia	Eubacteriales	Clostridiaceae	Clostridium	Clostridium sp. CAG:632	-	-
member	30	-	-	-	-	-	HG0031206	-	-	-	-	-	Bacteria	Firmicutes	Clostridia	Eubacteriales	Clostridiaceae	Clostridium	Clostridium sp. CAG:7	-	-
member	30	-	-	-	-	-	HG0031206	-	-	-	-	-	Bacteria	Firmicutes	Clostridia	Eubacteriales	Clostridiaceae	Clostridium	Clostridium sp. CAG:964	-	-
member	30	-	-	-	-	-	HG0031206	-	-	-	-	-	Bacteria	Firmicutes	Clostridia	Eubacteriales	Clostridiaceae	Clostridium	Clostridium sp. E02	-	-
member	30	-	-	-	-	-	HG0031206	-	-	-	-	-	Bacteria	Firmicutes	Clostridia	Eubacteriales	Clostridiaceae	Clostridium	Clostridium sp. FS41	-	-
member	30	-	-	-	-	-	HG0031206	-	-	-	-	-	Bacteria	Firmicutes	Clostridia	Eubacteriales	Clostridiaceae	Clostridium	Clostridium sp. HBUAS56010	-	-
member	30	-	-	-	-	-	HG0031206	-	-	-	-	-	Bacteria	Firmicutes	Clostridia	Eubacteriales	Clostridiaceae	Clostridium	Clostridium sp. MCC353	-	-
member	30	-	-	-	-	-	HG0031206	-	-	-	-	-	Bacteria	Firmicutes	Clostridia	Eubacteriales	Clostridiaceae	Clostridium	Clostridium sp. Marseille-P2415	-	-
member	30	-	-	-	-	-	HG0031206	-	-	-	-	-	Bacteria	Firmicutes	Clostridia	Eubacteriales	Clostridiaceae	Clostridium	Clostridium sp. OF09-36	-	-
member	30	-	-	-	-	-	HG0031206	-	-	-	-	-	Bacteria	Firmicutes	Clostridia	Eubacteriales	Clostridiaceae	Clostridium	Clostridium sp. OM02-18AC	-	-
member	30	-	-	-	-	-	HG0031206	-	-	-	-	-	Bacteria	Firmicutes	Clostridia	Eubacteriales	Clostridiaceae	Clostridium	Clostridium sp. chh4-2	-	-
member	30	-	-	-	-	-	HG0031206	-	-	-	-	-	Bacteria	Firmicutes	Clostridia	Eubacteriales	Clostridiaceae	Clostridium	unclassified	-	-
member	30	-	-	-	-	-	HG0031206	-	-	-	-	-	Bacteria	Firmicutes	Clostridia	Eubacteriales	Clostridiaceae	Clostridium	uncultured Clostridium sp.	-	-
member	30	-	-	-	-	-	HG0031206	-	-	-	-	-	Bacteria	Firmicutes	Clostridia	Eubacteriales	Clostridiaceae	Hungatella	Hungatella effluvii	-	-
member	30	-	-	-	-	-	HG0031206	-	-	-	-	-	Bacteria	Firmicutes	Clostridia	Eubacteriales	Clostridiaceae	Hungatella	Hungatella hathewayi	-	-
member	30	-	-	-	-	-	HG0031206	-	-	-	-	-	Bacteria	Firmicutes	Clostridia	Eubacteriales	Clostridiaceae	Hungatella	Hungatella sp. L12	-	-
member	30	-	-	-	-	-	HG0031206	-	-	-	-	-	Bacteria	Firmicutes	Clostridia	Eubacteriales	Clostridiaceae	Hungatella	Hungatella xylanolytica	-	-
member	30	-	-	-	-	-	HG0031206	-	-	-	-	-	Bacteria	Firmicutes	Clostridia	Eubacteriales	Clostridiaceae	Hungatella	unclassified	-	-
member	30	-	-	-	-	-	HG0031206	-	-	-	-	-	Bacteria	Firmicutes	Clostridia	Eubacteriales	Eubacteriaceae	Eubacterium	Eubacterium ruminantium	-	-
member	30	-	-	-	-	-	HG0031206	-	-	-	-	-	Bacteria	Firmicutes	Clostridia	Eubacteriales	Eubacteriaceae	Eubacterium	Eubacterium siraeum CAG:80	-	-
member	30	-	-	-	-	-	HG0031206	-	-	-	-	-	Bacteria	Firmicutes	Clostridia	Eubacteriales	Eubacteriaceae	Eubacterium	Eubacterium sp. 45_250	-	-
member	30	-	-	-	-	-	HG0031206	-	-	-	-	-	Bacteria	Firmicutes	Clostridia	Eubacteriales	Eubacteriaceae	Eubacterium	Eubacterium sp. CAG:115	-	-
member	30	-	-	-	-	-	HG0031206	-	-	-	-	-	Bacteria	Firmicutes	Clostridia	Eubacteriales	Eubacteriaceae	Eubacterium	Eubacterium sp. CAG:180	-	-
member	30	-	-	-	-	-	HG0031206	-	-	-	-	-	Bacteria	Firmicutes	Clostridia	Eubacteriales	Eubacteriaceae	Eubacterium	Eubacterium sp. CAG:202	-	-
member	30	-	-	-	-	-	HG0031206	-	-	-	-	-	Bacteria	Firmicutes	Clostridia	Eubacteriales	Eubacteriaceae	Eubacterium	Eubacterium sp. CAG:786	-	-
member	30	-	-	-	-	-	HG0031206	-	-	-	-	-	Bacteria	Firmicutes	Clostridia	Eubacteriales	Eubacteriaceae	Eubacterium	Eubacterium sp. CAG:841	-	-
member	30	-	-	-	-	-	HG0031206	-	-	-	-	-	Bacteria	Firmicutes	Clostridia	Eubacteriales	Eubacteriaceae	Eubacterium	Eubacterium uniforme	-	-
member	30	-	-	-	-	-	HG0031206	-	-	-	-	-	Bacteria	Firmicutes	Clostridia	Eubacteriales	Lachnospiraceae	Coprococcus	Coprococcus eutactus	-	-
member	30	-	-	-	-	-	HG0031206	-	-	-	-	-	Bacteria	Firmicutes	Clostridia	Eubacteriales	Lachnospiraceae	Coprococcus	Coprococcus sp. CAG:131	-	-
member	30	-	-	-	-	-	HG0031206	-	-	-	-	-	Bacteria	Firmicutes	Clostridia	Eubacteriales	Lachnospiraceae	Coprococcus	Coprococcus sp. CAG:131_42_139	-	-
member	30	-	-	-	-	-	HG0031206	-	-	-	-	-	Bacteria	Firmicutes	Clostridia	Eubacteriales	Lachnospiraceae	Coprococcus	Coprococcus sp. OM04-5BH	-	-
member	30	-	-	-	-	-	HG0031206	-	-	-	-	-	Bacteria	Firmicutes	Clostridia	Eubacteriales	Lachnospiraceae	Coprococcus	uncultured Coprococcus sp.	-	-
member	30	-	-	-	-	-	HG0031206	-	-	-	-	-	Bacteria	Firmicutes	Clostridia	Eubacteriales	Lachnospiraceae	Cuneatibacter	Cuneatibacter caecimuris	-	-
member	30	-	-	-	-	-	HG0031206	-	-	-	-	-	Bacteria	Firmicutes	Clostridia	Eubacteriales	Lachnospiraceae	Dorea	Dorea longicatena	-	-
member	30	-	-	-	-	-	HG0031206	-	-	-	-	-	Bacteria	Firmicutes	Clostridia	Eubacteriales	Lachnospiraceae	Enterocloster	Enterocloster aldenensis	-	-
member	30	-	-	-	-	-	HG0031206	-	-	-	-	-	Bacteria	Firmicutes	Clostridia	Eubacteriales	Lachnospiraceae	Enterocloster	Enterocloster asparagiformis	-	-
member	30	-	-	-	-	-	HG0031206	-	-	-	-	-	Bacteria	Firmicutes	Clostridia	Eubacteriales	Lachnospiraceae	Enterocloster	Enterocloster bolteae	-	-
member	30	-	-	-	-	-	HG0031206	-	-	-	-	-	Bacteria	Firmicutes	Clostridia	Eubacteriales	Lachnospiraceae	Enterocloster	Enterocloster citroniae	-	-
member	30	-	-	-	-	-	HG0031206	-	-	-	-	-	Bacteria	Firmicutes	Clostridia	Eubacteriales	Lachnospiraceae	Enterocloster	Enterocloster clostridioformis	-	-
member	30	-	-	-	-	-	HG0031206	-	-	-	-	-	Bacteria	Firmicutes	Clostridia	Eubacteriales	Lachnospiraceae	Enterocloster	Enterocloster lavalensis	-	-
member	30	-	-	-	-	-	HG0031206	-	-	-	-	-	Bacteria	Firmicutes	Clostridia	Eubacteriales	Lachnospiraceae	Enterocloster	unclassified	-	-
member	30	-	-	-	-	-	HG0031206	-	-	-	-	-	Bacteria	Firmicutes	Clostridia	Eubacteriales	Lachnospiraceae	Johnsonella	Johnsonella ignava	-	-
member	30	-	-	-	-	-	HG0031206	-	-	-	-	-	Bacteria	Firmicutes	Clostridia	Eubacteriales	Lachnospiraceae	Lachnoanaerobaculum	Lachnoanaerobaculum gingivalis	-	-
member	30	-	-	-	-	-	HG0031206	-	-	-	-	-	Bacteria	Firmicutes	Clostridia	Eubacteriales	Lachnospiraceae	Lachnoanaerobaculum	Lachnoanaerobaculum orale	-	-
member	30	-	-	-	-	-	HG0031206	-	-	-	-	-	Bacteria	Firmicutes	Clostridia	Eubacteriales	Lachnospiraceae	Lachnoanaerobaculum	Lachnoanaerobaculum saburreum	-	-
member	30	-	-	-	-	-	HG0031206	-	-	-	-	-	Bacteria	Firmicutes	Clostridia	Eubacteriales	Lachnospiraceae	Lachnoanaerobaculum	Lachnoanaerobaculum sp.	-	-
member	30	-	-	-	-	-	HG0031206	-	-	-	-	-	Bacteria	Firmicutes	Clostridia	Eubacteriales	Lachnospiraceae	Lachnoanaerobaculum	Lachnoanaerobaculum sp. ICM7	-	-
member	30	-	-	-	-	-	HG0031206	-	-	-	-	-	Bacteria	Firmicutes	Clostridia	Eubacteriales	Lachnospiraceae	Lachnoanaerobaculum	Lachnoanaerobaculum sp. MSX33	-	-
member	30	-	-	-	-	-	HG0031206	-	-	-	-	-	Bacteria	Firmicutes	Clostridia	Eubacteriales	Lachnospiraceae	Lachnoanaerobaculum	Lachnoanaerobaculum sp. Marseille-Q4761	-	-
member	30	-	-	-	-	-	HG0031206	-	-	-	-	-	Bacteria	Firmicutes	Clostridia	Eubacteriales	Lachnospiraceae	Lachnoanaerobaculum	Lachnoanaerobaculum sp. OBRC5-5	-	-
member	30	-	-	-	-	-	HG0031206	-	-	-	-	-	Bacteria	Firmicutes	Clostridia	Eubacteriales	Lachnospiraceae	Lachnoanaerobaculum	Lachnoanaerobaculum umeaense	-	-
member	30	-	-	-	-	-	HG0031206	-	-	-	-	-	Bacteria	Firmicutes	Clostridia	Eubacteriales	Lachnospiraceae	Lachnoanaerobaculum	unclassified	-	-
member	30	-	-	-	-	-	HG0031206	-	-	-	-	-	Bacteria	Firmicutes	Clostridia	Eubacteriales	Lachnospiraceae	Lachnoclostridium	Lachnoclostridium sp. 210928-DFI.6.3	-	-
member	30	-	-	-	-	-	HG0031206	-	-	-	-	-	Bacteria	Firmicutes	Clostridia	Eubacteriales	Lachnospiraceae	Lachnoclostridium	Lachnoclostridium sp. An14	-	-
member	30	-	-	-	-	-	HG0031206	-	-	-	-	-	Bacteria	Firmicutes	Clostridia	Eubacteriales	Lachnospiraceae	Lachnoclostridium	Lachnoclostridium sp. MSJ-17	-	-
member	30	-	-	-	-	-	HG0031206	-	-	-	-	-	Bacteria	Firmicutes	Clostridia	Eubacteriales	Lachnospiraceae	Lachnoclostridium	Lachnoclostridium sp. YL32	-	-
member	30	-	-	-	-	-	HG0031206	-	-	-	-	-	Bacteria	Firmicutes	Clostridia	Eubacteriales	Lachnospiraceae	Lachnoclostridium	[Clostridium] methoxybenzovorans	-	-
member	30	-	-	-	-	-	HG0031206	-	-	-	-	-	Bacteria	Firmicutes	Clostridia	Eubacteriales	Lachnospiraceae	Lachnospira	uncultured Lachnospira sp.	-	-
member	30	-	-	-	-	-	HG0031206	-	-	-	-	-	Bacteria	Firmicutes	Clostridia	Eubacteriales	Lachnospiraceae	Lacrimispora	Lacrimispora aerotolerans	-	-
member	30	-	-	-	-	-	HG0031206	-	-	-	-	-	Bacteria	Firmicutes	Clostridia	Eubacteriales	Lachnospiraceae	Lacrimispora	Lacrimispora algidixylanolytica	-	-
member	30	-	-	-	-	-	HG0031206	-	-	-	-	-	Bacteria	Firmicutes	Clostridia	Eubacteriales	Lachnospiraceae	Lacrimispora	Lacrimispora amygdalina	-	-
member	30	-	-	-	-	-	HG0031206	-	-	-	-	-	Bacteria	Firmicutes	Clostridia	Eubacteriales	Lachnospiraceae	Lacrimispora	Lacrimispora celerecrescens	-	-
member	30	-	-	-	-	-	HG0031206	-	-	-	-	-	Bacteria	Firmicutes	Clostridia	Eubacteriales	Lachnospiraceae	Lacrimispora	Lacrimispora indolis	-	-
member	30	-	-	-	-	-	HG0031206	-	-	-	-	-	Bacteria	Firmicutes	Clostridia	Eubacteriales	Lachnospiraceae	Lacrimispora	Lacrimispora saccharolytica	-	-
member	30	-	-	-	-	-	HG0031206	-	-	-	-	-	Bacteria	Firmicutes	Clostridia	Eubacteriales	Lachnospiraceae	Lacrimispora	Lacrimispora sp. 210928-DFI.3.58	-	-
member	30	-	-	-	-	-	HG0031206	-	-	-	-	-	Bacteria	Firmicutes	Clostridia	Eubacteriales	Lachnospiraceae	Lacrimispora	Lacrimispora sphenoides	-	-
member	30	-	-	-	-	-	HG0031206	-	-	-	-	-	Bacteria	Firmicutes	Clostridia	Eubacteriales	Lachnospiraceae	Lacrimispora	unclassified	-	-
member	30	-	-	-	-	-	HG0031206	-	-	-	-	-	Bacteria	Firmicutes	Clostridia	Eubacteriales	Lachnospiraceae	Oribacterium	Oribacterium sp. oral taxon 102	-	-
member	30	-	-	-	-	-	HG0031206	-	-	-	-	-	Bacteria	Firmicutes	Clostridia	Eubacteriales	Lachnospiraceae	Roseburia	Roseburia sp. CAG:303	-	-
member	30	-	-	-	-	-	HG0031206	-	-	-	-	-	Bacteria	Firmicutes	Clostridia	Eubacteriales	Lachnospiraceae	unclassified	Lachnospiraceae bacterium	-	-
member	30	-	-	-	-	-	HG0031206	-	-	-	-	-	Bacteria	Firmicutes	Clostridia	Eubacteriales	Lachnospiraceae	unclassified	Lachnospiraceae bacterium AM48-27BH	-	-
member	30	-	-	-	-	-	HG0031206	-	-	-	-	-	Bacteria	Firmicutes	Clostridia	Eubacteriales	Lachnospiraceae	unclassified	Lachnospiraceae bacterium GAM79	-	-
member	30	-	-	-	-	-	HG0031206	-	-	-	-	-	Bacteria	Firmicutes	Clostridia	Eubacteriales	Lachnospiraceae	unclassified	Lachnospiraceae bacterium NE2001	-	-
member	30	-	-	-	-	-	HG0031206	-	-	-	-	-	Bacteria	Firmicutes	Clostridia	Eubacteriales	Lachnospiraceae	unclassified	Lachnospiraceae bacterium oral taxon 082	-	-
member	30	-	-	-	-	-	HG0031206	-	-	-	-	-	Bacteria	Firmicutes	Clostridia	Eubacteriales	Lachnospiraceae	unclassified	Lachnospiraceae bacterium oral taxon 096	-	-
member	30	-	-	-	-	-	HG0031206	-	-	-	-	-	Bacteria	Firmicutes	Clostridia	Eubacteriales	Lachnospiraceae	unclassified	Lachnospiraceae bacterium oral taxon 500	-	-
member	30	-	-	-	-	-	HG0031206	-	-	-	-	-	Bacteria	Firmicutes	Clostridia	Eubacteriales	Lachnospiraceae	unclassified	unclassified	-	-
member	30	-	-	-	-	-	HG0031206	-	-	-	-	-	Bacteria	Firmicutes	Clostridia	Eubacteriales	Oscillospiraceae	Anaerofilum	Anaerofilum sp. An201	-	-
member	30	-	-	-	-	-	HG0031206	-	-	-	-	-	Bacteria	Firmicutes	Clostridia	Eubacteriales	Oscillospiraceae	Anaeromassilibacillus	Anaeromassilibacillus senegalensis	-	-
member	30	-	-	-	-	-	HG0031206	-	-	-	-	-	Bacteria	Firmicutes	Clostridia	Eubacteriales	Oscillospiraceae	Fournierella	Fournierella massiliensis	-	-
member	30	-	-	-	-	-	HG0031206	-	-	-	-	-	Bacteria	Firmicutes	Clostridia	Eubacteriales	Oscillospiraceae	Pseudoruminococcus	Pseudoruminococcus massiliensis	-	-
member	30	-	-	-	-	-	HG0031206	-	-	-	-	-	Bacteria	Firmicutes	Clostridia	Eubacteriales	Oscillospiraceae	Pygmaiobacter	Pygmaiobacter massiliensis	-	-
member	30	-	-	-	-	-	HG0031206	-	-	-	-	-	Bacteria	Firmicutes	Clostridia	Eubacteriales	Oscillospiraceae	Ruminococcus	Ruminococcus bicirculans	-	-
member	30	-	-	-	-	-	HG0031206	-	-	-	-	-	Bacteria	Firmicutes	Clostridia	Eubacteriales	Oscillospiraceae	Ruminococcus	Ruminococcus callidus	-	-
member	30	-	-	-	-	-	HG0031206	-	-	-	-	-	Bacteria	Firmicutes	Clostridia	Eubacteriales	Oscillospiraceae	Ruminococcus	Ruminococcus champanellensis	-	-
member	30	-	-	-	-	-	HG0031206	-	-	-	-	-	Bacteria	Firmicutes	Clostridia	Eubacteriales	Oscillospiraceae	Ruminococcus	Ruminococcus sp. 210702-SL.1.03	-	-
member	30	-	-	-	-	-	HG0031206	-	-	-	-	-	Bacteria	Firmicutes	Clostridia	Eubacteriales	Oscillospiraceae	Ruminococcus	Ruminococcus sp. 37_24	-	-
member	30	-	-	-	-	-	HG0031206	-	-	-	-	-	Bacteria	Firmicutes	Clostridia	Eubacteriales	Oscillospiraceae	Ruminococcus	Ruminococcus sp. AF17-1AC	-	-
member	30	-	-	-	-	-	HG0031206	-	-	-	-	-	Bacteria	Firmicutes	Clostridia	Eubacteriales	Oscillospiraceae	Ruminococcus	Ruminococcus sp. AF17-24	-	-
member	30	-	-	-	-	-	HG0031206	-	-	-	-	-	Bacteria	Firmicutes	Clostridia	Eubacteriales	Oscillospiraceae	Ruminococcus	Ruminococcus sp. AF17-6	-	-
member	30	-	-	-	-	-	HG0031206	-	-	-	-	-	Bacteria	Firmicutes	Clostridia	Eubacteriales	Oscillospiraceae	Ruminococcus	Ruminococcus sp. AF17-6LB	-	-
member	30	-	-	-	-	-	HG0031206	-	-	-	-	-	Bacteria	Firmicutes	Clostridia	Eubacteriales	Oscillospiraceae	Ruminococcus	Ruminococcus sp. AF18-29	-	-
member	30	-	-	-	-	-	HG0031206	-	-	-	-	-	Bacteria	Firmicutes	Clostridia	Eubacteriales	Oscillospiraceae	Ruminococcus	Ruminococcus sp. AF25-19	-	-
member	30	-	-	-	-	-	HG0031206	-	-	-	-	-	Bacteria	Firmicutes	Clostridia	Eubacteriales	Oscillospiraceae	Ruminococcus	Ruminococcus sp. AF37-20	-	-
member	30	-	-	-	-	-	HG0031206	-	-	-	-	-	Bacteria	Firmicutes	Clostridia	Eubacteriales	Oscillospiraceae	Ruminococcus	Ruminococcus sp. AM47-2BH	-	-
member	30	-	-	-	-	-	HG0031206	-	-	-	-	-	Bacteria	Firmicutes	Clostridia	Eubacteriales	Oscillospiraceae	Ruminococcus	Ruminococcus sp. AM54-1NS	-	-
member	30	-	-	-	-	-	HG0031206	-	-	-	-	-	Bacteria	Firmicutes	Clostridia	Eubacteriales	Oscillospiraceae	Ruminococcus	Ruminococcus sp. CAG:254	-	-
member	30	-	-	-	-	-	HG0031206	-	-	-	-	-	Bacteria	Firmicutes	Clostridia	Eubacteriales	Oscillospiraceae	Ruminococcus	Ruminococcus sp. CAG:330	-	-
member	30	-	-	-	-	-	HG0031206	-	-	-	-	-	Bacteria	Firmicutes	Clostridia	Eubacteriales	Oscillospiraceae	Ruminococcus	Ruminococcus sp. CAG:353	-	-
member	30	-	-	-	-	-	HG0031206	-	-	-	-	-	Bacteria	Firmicutes	Clostridia	Eubacteriales	Oscillospiraceae	Ruminococcus	Ruminococcus sp. CAG:379	-	-
member	30	-	-	-	-	-	HG0031206	-	-	-	-	-	Bacteria	Firmicutes	Clostridia	Eubacteriales	Oscillospiraceae	Ruminococcus	Ruminococcus sp. CAG:403	-	-
member	30	-	-	-	-	-	HG0031206	-	-	-	-	-	Bacteria	Firmicutes	Clostridia	Eubacteriales	Oscillospiraceae	Ruminococcus	Ruminococcus sp. CAG:488	-	-
member	30	-	-	-	-	-	HG0031206	-	-	-	-	-	Bacteria	Firmicutes	Clostridia	Eubacteriales	Oscillospiraceae	Ruminococcus	Ruminococcus sp. CAG:563	-	-
member	30	-	-	-	-	-	HG0031206	-	-	-	-	-	Bacteria	Firmicutes	Clostridia	Eubacteriales	Oscillospiraceae	Ruminococcus	Ruminococcus sp. CAG:57	-	-
member	30	-	-	-	-	-	HG0031206	-	-	-	-	-	Bacteria	Firmicutes	Clostridia	Eubacteriales	Oscillospiraceae	Ruminococcus	Ruminococcus sp. CAG:579	-	-
member	30	-	-	-	-	-	HG0031206	-	-	-	-	-	Bacteria	Firmicutes	Clostridia	Eubacteriales	Oscillospiraceae	Ruminococcus	Ruminococcus sp. CAG:624	-	-
member	30	-	-	-	-	-	HG0031206	-	-	-	-	-	Bacteria	Firmicutes	Clostridia	Eubacteriales	Oscillospiraceae	Ruminococcus	Ruminococcus sp. CAG:724	-	-
member	30	-	-	-	-	-	HG0031206	-	-	-	-	-	Bacteria	Firmicutes	Clostridia	Eubacteriales	Oscillospiraceae	Ruminococcus	Ruminococcus sp. FC2018	-	-
member	30	-	-	-	-	-	HG0031206	-	-	-	-	-	Bacteria	Firmicutes	Clostridia	Eubacteriales	Oscillospiraceae	Ruminococcus	Ruminococcus sp. NK3A76	-	-
member	30	-	-	-	-	-	HG0031206	-	-	-	-	-	Bacteria	Firmicutes	Clostridia	Eubacteriales	Oscillospiraceae	Ruminococcus	Ruminococcus sp. OM06-36AC	-	-
member	30	-	-	-	-	-	HG0031206	-	-	-	-	-	Bacteria	Firmicutes	Clostridia	Eubacteriales	Oscillospiraceae	Ruminococcus	Ruminococcus sp. OM07-17	-	-
member	30	-	-	-	-	-	HG0031206	-	-	-	-	-	Bacteria	Firmicutes	Clostridia	Eubacteriales	Oscillospiraceae	Ruminococcus	Ruminococcus sp. YE71	-	-
member	30	-	-	-	-	-	HG0031206	-	-	-	-	-	Bacteria	Firmicutes	Clostridia	Eubacteriales	Oscillospiraceae	Ruminococcus	Ruminococcus sp. YE78	-	-
member	30	-	-	-	-	-	HG0031206	-	-	-	-	-	Bacteria	Firmicutes	Clostridia	Eubacteriales	Oscillospiraceae	Ruminococcus	unclassified	-	-
member	30	-	-	-	-	-	HG0031206	-	-	-	-	-	Bacteria	Firmicutes	Clostridia	Eubacteriales	Oscillospiraceae	Ruminococcus	uncultured Ruminococcus sp.	-	-
member	30	-	-	-	-	-	HG0031206	-	-	-	-	-	Bacteria	Firmicutes	Clostridia	Eubacteriales	Oscillospiraceae	Ruthenibacterium	Ruthenibacterium lactatiformans	-	-
member	30	-	-	-	-	-	HG0031206	-	-	-	-	-	Bacteria	Firmicutes	Clostridia	Eubacteriales	Oscillospiraceae	Subdoligranulum	Subdoligranulum sp. 4_3_54A2FAA	-	-
member	30	-	-	-	-	-	HG0031206	-	-	-	-	-	Bacteria	Firmicutes	Clostridia	Eubacteriales	Oscillospiraceae	Subdoligranulum	Subdoligranulum sp. AF14-43	-	-
member	30	-	-	-	-	-	HG0031206	-	-	-	-	-	Bacteria	Firmicutes	Clostridia	Eubacteriales	Oscillospiraceae	Subdoligranulum	Subdoligranulum sp. AM16-9	-	-
member	30	-	-	-	-	-	HG0031206	-	-	-	-	-	Bacteria	Firmicutes	Clostridia	Eubacteriales	Oscillospiraceae	Subdoligranulum	Subdoligranulum sp. AM23-21AC	-	-
member	30	-	-	-	-	-	HG0031206	-	-	-	-	-	Bacteria	Firmicutes	Clostridia	Eubacteriales	Oscillospiraceae	Subdoligranulum	Subdoligranulum sp. OF01-18	-	-
member	30	-	-	-	-	-	HG0031206	-	-	-	-	-	Bacteria	Firmicutes	Clostridia	Eubacteriales	Oscillospiraceae	Subdoligranulum	Subdoligranulum sp. TF05-17AC	-	-
member	30	-	-	-	-	-	HG0031206	-	-	-	-	-	Bacteria	Firmicutes	Clostridia	Eubacteriales	Oscillospiraceae	unclassified	Oscillospiraceae bacterium	-	-
member	30	-	-	-	-	-	HG0031206	-	-	-	-	-	Bacteria	Firmicutes	Clostridia	Eubacteriales	Oscillospiraceae	unclassified	Ruminococcaceae bacterium P7	-	-
member	30	-	-	-	-	-	HG0031206	-	-	-	-	-	Bacteria	Firmicutes	Clostridia	Eubacteriales	Oscillospiraceae	unclassified	[Eubacterium] siraeum	-	-
member	30	-	-	-	-	-	HG0031206	-	-	-	-	-	Bacteria	Firmicutes	Clostridia	Eubacteriales	unclassified	Gemmiger	Gemmiger sp. An120	-	-
member	30	-	-	-	-	-	HG0031206	-	-	-	-	-	Bacteria	Firmicutes	Clostridia	Eubacteriales	unclassified	Gemmiger	Gemmiger sp. An194	-	-
member	30	-	-	-	-	-	HG0031206	-	-	-	-	-	Bacteria	Firmicutes	Clostridia	Eubacteriales	unclassified	Gemmiger	Gemmiger sp. An50	-	-
member	30	-	-	-	-	-	HG0031206	-	-	-	-	-	Bacteria	Firmicutes	Clostridia	Eubacteriales	unclassified	Gemmiger	Gemmiger sp. An87	-	-
member	30	-	-	-	-	-	HG0031206	-	-	-	-	-	Bacteria	Firmicutes	Clostridia	Eubacteriales	unclassified	Gemmiger	unclassified	-	-
member	30	-	-	-	-	-	HG0031206	-	-	-	-	-	Bacteria	Firmicutes	Clostridia	Eubacteriales	unclassified	unclassified	Clostridiales bacterium	-	-
member	30	-	-	-	-	-	HG0031206	-	-	-	-	-	Bacteria	Firmicutes	Clostridia	Eubacteriales	unclassified	unclassified	Clostridiales bacterium 1_7_47FAA	-	-
member	30	-	-	-	-	-	HG0031206	-	-	-	-	-	Bacteria	Firmicutes	Clostridia	Eubacteriales	unclassified	unclassified	Clostridiales bacterium 41_21_two_genomes	-	-
member	30	-	-	-	-	-	HG0031206	-	-	-	-	-	Bacteria	Firmicutes	Clostridia	Eubacteriales	unclassified	unclassified	Clostridiales bacterium KLE1615	-	-
member	30	-	-	-	-	-	HG0031206	-	-	-	-	-	Bacteria	Firmicutes	Clostridia	Eubacteriales	unclassified	unclassified	Clostridiales bacterium TF09-2AC	-	-
member	30	-	-	-	-	-	HG0031206	-	-	-	-	-	Bacteria	Firmicutes	Clostridia	Eubacteriales	unclassified	unclassified	unclassified	-	-
member	30	-	-	-	-	-	HG0031206	-	-	-	-	-	Bacteria	Firmicutes	unclassified	unclassified	unclassified	unclassified	Firmicutes bacterium ADurb.BinA205	-	-
member	30	-	-	-	-	-	HG0031206	-	-	-	-	-	Bacteria	Firmicutes	unclassified	unclassified	unclassified	unclassified	Firmicutes bacterium AF25-13AC	-	-
member	30	-	-	-	-	-	HG0031206	-	-	-	-	-	Bacteria	Proteobacteria	Alphaproteobacteria	Rhodospirillales	Acetobacteraceae	Acidiphilium	Acidiphilium sp. CAG:727	-	-
member	30	-	-	-	-	-	HG0031206	-	-	-	-	-	Bacteria	Spirochaetes	Spirochaetia	Spirochaetales	Treponemataceae	Treponema	Treponema pectinovorum	-	-
member	30	-	-	-	-	-	HG0031206	-	-	-	-	-	Bacteria	Spirochaetes	Spirochaetia	Spirochaetales	Treponemataceae	Treponema	Treponema saccharophilum	-	-
member	30	-	-	-	-	-	HG0031206	-	-	-	-	-	Bacteria	Tenericutes	Mollicutes	Anaeroplasmatales	Anaeroplasmataceae	Anaeroplasma	Anaeroplasma bactoclasticum	-	-
member	30	-	-	-	-	-	HG0031206	-	-	-	-	-	Bacteria	unclassified	unclassified	unclassified	unclassified	unclassified	bacterium 1XD21-70	-	-
member	30	-	-	-	-	-	HG0031206	-	-	-	-	-	Bacteria	unclassified	unclassified	unclassified	unclassified	unclassified	bacterium D16-54	-	-
member	30	-	-	-	-	-	HG0031206	-	-	-	-	-	Bacteria	unclassified	unclassified	unclassified	unclassified	unclassified	bacterium D16-56	-	-
member	30	-	-	-	-	-	HG0031206	-	-	-	-	-	Bacteria	unclassified	unclassified	unclassified	unclassified	unclassified	unclassified	-	-
member	30	-	-	-	-	-	HG0031206	-	-	-	-	-	Viruses	Uroviricota	Caudoviricetes	Caudovirales	Siphoviridae	unclassified	Siphoviridae sp.	-	-
member	30	-	-	-	-	-	HG0040881	metabolism	Energy production and conversion	3WGXW	Belongs to the glyceraldehyde-3-phosphate dehydrogenase family	1235835.C814_01087	unclassified	unclassified	unclassified	unclassified	unclassified	unclassified	unclassified	unclassified	unclassified
member	30	-	-	-	-	-	HG0045275	metabolism	Carbohydrate transport and metabolism	22V16	Belongs to the glyceraldehyde-3-phosphate dehydrogenase family	1203611.KB894541_gene1295	unclassified	unclassified	unclassified	unclassified	unclassified	unclassified	unclassified	unclassified	unclassified
member	30	-	-	-	-	-	HG0064262	metabolism	Carbohydrate transport and metabolism	3XQM0	Belongs to the glyceraldehyde-3-phosphate dehydrogenase family	155864.EDL933_2232	Bacteria	Proteobacteria	Gammaproteobacteria	Enterobacterales	Enterobacteriaceae	Escherichia	Escherichia coli	unclassified	unclassified
member	30	-	-	-	-	-	HG0064262	-	-	-	-	-	Bacteria	Proteobacteria	Gammaproteobacteria	Enterobacterales	Enterobacteriaceae	Escherichia	Escherichia sp. 4_1_40B	-	-
member	30	-	-	-	-	-	HG0064262	-	-	-	-	-	Bacteria	Proteobacteria	Gammaproteobacteria	Enterobacterales	Enterobacteriaceae	Klebsiella	Klebsiella pneumoniae	-	-
member	30	-	-	-	-	-	HG0064262	-	-	-	-	-	Bacteria	Proteobacteria	Gammaproteobacteria	Enterobacterales	Enterobacteriaceae	Shigella	Shigella boydii	-	-
member	30	-	-	-	-	-	HG0064262	-	-	-	-	-	Bacteria	Proteobacteria	Gammaproteobacteria	Enterobacterales	Enterobacteriaceae	Shigella	Shigella flexneri	-	-
member	30	-	-	-	-	-	HG0064262	-	-	-	-	-	Bacteria	Proteobacteria	Gammaproteobacteria	Enterobacterales	Enterobacteriaceae	Shigella	Shigella sonnei	-	-
member	30	-	-	-	-	-	HG0064262	-	-	-	-	-	Eukaryota	Chordata	Mammalia	Rodentia	Muridae	Rattus	Rattus norvegicus	-	-
member	30	-	-	-	-	-	HG0064262	-	-	-	-	-	Eukaryota	Chordata	Mammalia	Rodentia	Muridae	Rattus	Rattus rattus	-	-
member	30	-	-	-	-	-	HG0069713	metabolism	Carbohydrate transport and metabolism	2YMUH	Belongs to the glyceraldehyde-3-phosphate dehydrogenase family	1244531.CIG1485E_1426	Bacteria	Proteobacteria	Epsilonproteobacteria	Campylobacterales	Campylobacteraceae	Campylobacter	Candidatus Campylobacter infans	unclassified	unclassified
member	30	-	-	-	-	-	HG0080230	metabolism	Coenzyme transport and metabolism	3X0NN	Catalyzes the NAD-dependent conversion of D-erythrose 4- phosphate to 4-phosphoerythronate	1028307.EAE_02970	Bacteria	Proteobacteria	Gammaproteobacteria	Enterobacterales	Enterobacteriaceae	Enterobacter	Enterobacter cloacae	unclassified	unclassified
member	30	-	-	-	-	-	HG0080230	-	-	-	-	-	Bacteria	Proteobacteria	Gammaproteobacteria	Enterobacterales	Enterobacteriaceae	Enterobacter	Enterobacter sp. 10-1	-	-
member	30	-	-	-	-	-	HG0080230	-	-	-	-	-	Bacteria	Proteobacteria	Gammaproteobacteria	Enterobacterales	Enterobacteriaceae	Enterobacter	Enterobacter sp. HMSC055A11	-	-
member	30	-	-	-	-	-	HG0080230	-	-	-	-	-	Bacteria	Proteobacteria	Gammaproteobacteria	Enterobacterales	Enterobacteriaceae	Enterobacter	Enterobacter sp. JUb54	-	-
member	30	-	-	-	-	-	HG0080230	-	-	-	-	-	Bacteria	Proteobacteria	Gammaproteobacteria	Enterobacterales	Enterobacteriaceae	Klebsiella	Klebsiella aerogenes	-	-
member	30	-	-	-	-	-	HG0080230	-	-	-	-	-	Bacteria	Proteobacteria	Gammaproteobacteria	Enterobacterales	Enterobacteriaceae	Klebsiella	Klebsiella grimontii	-	-
member	30	-	-	-	-	-	HG0080230	-	-	-	-	-	Bacteria	Proteobacteria	Gammaproteobacteria	Enterobacterales	Enterobacteriaceae	Klebsiella	Klebsiella huaxiensis	-	-
member	30	-	-	-	-	-	HG0080230	-	-	-	-	-	Bacteria	Proteobacteria	Gammaproteobacteria	Enterobacterales	Enterobacteriaceae	Klebsiella	Klebsiella indica	-	-
member	30	-	-	-	-	-	HG0080230	-	-	-	-	-	Bacteria	Proteobacteria	Gammaproteobacteria	Enterobacterales	Enterobacteriaceae	Klebsiella	Klebsiella michiganensis	-	-
member	30	-	-	-	-	-	HG0080230	-	-	-	-	-	Bacteria	Proteobacteria	Gammaproteobacteria	Enterobacterales	Enterobacteriaceae	Klebsiella	Klebsiella oxytoca	-	-
member	30	-	-	-	-	-	HG0080230	-	-	-	-	-	Bacteria	Proteobacteria	Gammaproteobacteria	Enterobacterales	Enterobacteriaceae	Klebsiella	Klebsiella pneumoniae	-	-
member	30	-	-	-	-	-	HG0080230	-	-	-	-	-	Bacteria	Proteobacteria	Gammaproteobacteria	Enterobacterales	Enterobacteriaceae	Klebsiella	Klebsiella quasipneumoniae	-	-
member	30	-	-	-	-	-	HG0080230	-	-	-	-	-	Bacteria	Proteobacteria	Gammaproteobacteria	Enterobacterales	Enterobacteriaceae	Klebsiella	Klebsiella quasivariicola	-	-
member	30	-	-	-	-	-	HG0080230	-	-	-	-	-	Bacteria	Proteobacteria	Gammaproteobacteria	Enterobacterales	Enterobacteriaceae	Klebsiella	Klebsiella sp. 54	-	-
member	30	-	-	-	-	-	HG0080230	-	-	-	-	-	Bacteria	Proteobacteria	Gammaproteobacteria	Enterobacterales	Enterobacteriaceae	Klebsiella	Klebsiella sp. A-Nf5	-	-
member	30	-	-	-	-	-	HG0080230	-	-	-	-	-	Bacteria	Proteobacteria	Gammaproteobacteria	Enterobacterales	Enterobacteriaceae	Klebsiella	Klebsiella sp. B-Nf7	-	-
member	30	-	-	-	-	-	HG0080230	-	-	-	-	-	Bacteria	Proteobacteria	Gammaproteobacteria	Enterobacterales	Enterobacteriaceae	Klebsiella	Klebsiella sp. FDAARGOS_511	-	-
member	30	-	-	-	-	-	HG0080230	-	-	-	-	-	Bacteria	Proteobacteria	Gammaproteobacteria	Enterobacterales	Enterobacteriaceae	Klebsiella	Klebsiella sp. H-Nf2	-	-
member	30	-	-	-	-	-	HG0080230	-	-	-	-	-	Bacteria	Proteobacteria	Gammaproteobacteria	Enterobacterales	Enterobacteriaceae	Klebsiella	Klebsiella sp. HMSC09D12	-	-
member	30	-	-	-	-	-	HG0080230	-	-	-	-	-	Bacteria	Proteobacteria	Gammaproteobacteria	Enterobacterales	Enterobacteriaceae	Klebsiella	Klebsiella sp. HMSC25G12	-	-
member	30	-	-	-	-	-	HG0080230	-	-	-	-	-	Bacteria	Proteobacteria	Gammaproteobacteria	Enterobacterales	Enterobacteriaceae	Klebsiella	Klebsiella sp. I-Nf8	-	-
member	30	-	-	-	-	-	HG0080230	-	-	-	-	-	Bacteria	Proteobacteria	Gammaproteobacteria	Enterobacterales	Enterobacteriaceae	Klebsiella	Klebsiella sp. K-Nf6	-	-
member	30	-	-	-	-	-	HG0080230	-	-	-	-	-	Bacteria	Proteobacteria	Gammaproteobacteria	Enterobacterales	Enterobacteriaceae	Klebsiella	Klebsiella sp. LTGPAF-6F	-	-
member	30	-	-	-	-	-	HG0080230	-	-	-	-	-	Bacteria	Proteobacteria	Gammaproteobacteria	Enterobacterales	Enterobacteriaceae	Klebsiella	Klebsiella sp. LY	-	-
member	30	-	-	-	-	-	HG0080230	-	-	-	-	-	Bacteria	Proteobacteria	Gammaproteobacteria	Enterobacterales	Enterobacteriaceae	Klebsiella	Klebsiella sp. M5al	-	-
member	30	-	-	-	-	-	HG0080230	-	-	-	-	-	Bacteria	Proteobacteria	Gammaproteobacteria	Enterobacterales	Enterobacteriaceae	Klebsiella	Klebsiella sp. MBT K-1	-	-
member	30	-	-	-	-	-	HG0080230	-	-	-	-	-	Bacteria	Proteobacteria	Gammaproteobacteria	Enterobacterales	Enterobacteriaceae	Klebsiella	Klebsiella sp. OBRC7	-	-
member	30	-	-	-	-	-	HG0080230	-	-	-	-	-	Bacteria	Proteobacteria	Gammaproteobacteria	Enterobacterales	Enterobacteriaceae	Klebsiella	Klebsiella sp. PO552	-	-
member	30	-	-	-	-	-	HG0080230	-	-	-	-	-	Bacteria	Proteobacteria	Gammaproteobacteria	Enterobacterales	Enterobacteriaceae	Klebsiella	Klebsiella sp. RCJ4	-	-
member	30	-	-	-	-	-	HG0080230	-	-	-	-	-	Bacteria	Proteobacteria	Gammaproteobacteria	Enterobacterales	Enterobacteriaceae	Klebsiella	Klebsiella sp. RHBSTW-00215	-	-
member	30	-	-	-	-	-	HG0080230	-	-	-	-	-	Bacteria	Proteobacteria	Gammaproteobacteria	Enterobacterales	Enterobacteriaceae	Klebsiella	Klebsiella sp. RHBSTW-00464	-	-
member	30	-	-	-	-	-	HG0080230	-	-	-	-	-	Bacteria	Proteobacteria	Gammaproteobacteria	Enterobacterales	Enterobacteriaceae	Klebsiella	Klebsiella sp. RHBSTW-00484	-	-
member	30	-	-	-	-	-	HG0080230	-	-	-	-	-	Bacteria	Proteobacteria	Gammaproteobacteria	Enterobacterales	Enterobacteriaceae	Klebsiella	Klebsiella spallanzanii	-	-
member	30	-	-	-	-	-	HG0080230	-	-	-	-	-	Bacteria	Proteobacteria	Gammaproteobacteria	Enterobacterales	Enterobacteriaceae	Klebsiella	Klebsiella variicola	-	-
member	30	-	-	-	-	-	HG0080230	-	-	-	-	-	Bacteria	Proteobacteria	Gammaproteobacteria	Enterobacterales	Enterobacteriaceae	Klebsiella	Klebsiella variicola CAG:634	-	-
member	30	-	-	-	-	-	HG0080230	-	-	-	-	-	Bacteria	Proteobacteria	Gammaproteobacteria	Enterobacterales	Enterobacteriaceae	Klebsiella	unclassified	-	-
member	30	-	-	-	-	-	HG0080230	-	-	-	-	-	Bacteria	Proteobacteria	Gammaproteobacteria	Enterobacterales	Enterobacteriaceae	Raoultella	Raoultella electrica	-	-
member	30	-	-	-	-	-	HG0080230	-	-	-	-	-	Bacteria	Proteobacteria	Gammaproteobacteria	Enterobacterales	Enterobacteriaceae	Raoultella	Raoultella ornithinolytica	-	-
member	30	-	-	-	-	-	HG0080230	-	-	-	-	-	Bacteria	Proteobacteria	Gammaproteobacteria	Enterobacterales	Enterobacteriaceae	Raoultella	Raoultella planticola	-	-
member	30	-	-	-	-	-	HG0080230	-	-	-	-	-	Bacteria	Proteobacteria	Gammaproteobacteria	Enterobacterales	Enterobacteriaceae	Raoultella	Raoultella sp. BIGb0138	-	-
member	30	-	-	-	-	-	HG0080230	-	-	-	-	-	Bacteria	Proteobacteria	Gammaproteobacteria	Enterobacterales	Enterobacteriaceae	Raoultella	Raoultella sp. BIGb0399	-	-
member	30	-	-	-	-	-	HG0080230	-	-	-	-	-	Bacteria	Proteobacteria	Gammaproteobacteria	Enterobacterales	Enterobacteriaceae	Raoultella	Raoultella sp. T31	-	-
member	30	-	-	-	-	-	HG0080230	-	-	-	-	-	Bacteria	Proteobacteria	Gammaproteobacteria	Enterobacterales	Enterobacteriaceae	Raoultella	Raoultella sp. X13	-	-
member	30	-	-	-	-	-	HG0080230	-	-	-	-	-	Bacteria	Proteobacteria	Gammaproteobacteria	Enterobacterales	Enterobacteriaceae	Raoultella	Raoultella sp. XY-1	-	-
member	30	-	-	-	-	-	HG0080230	-	-	-	-	-	Bacteria	Proteobacteria	Gammaproteobacteria	Enterobacterales	Enterobacteriaceae	Raoultella	Raoultella terrigena	-	-
member	30	-	-	-	-	-	HG0080230	-	-	-	-	-	Bacteria	Proteobacteria	Gammaproteobacteria	Enterobacterales	Enterobacteriaceae	Raoultella	unclassified	-	-
member	30	-	-	-	-	-	HG0080230	-	-	-	-	-	Bacteria	Proteobacteria	Gammaproteobacteria	Enterobacterales	Enterobacteriaceae	unclassified	Enterobacteriaceae bacterium S05	-	-
member	30	-	-	-	-	-	HG0080230	-	-	-	-	-	Bacteria	Proteobacteria	Gammaproteobacteria	Enterobacterales	Enterobacteriaceae	unclassified	Enterobacteriaceae bacterium TzEc084	-	-
member	30	-	-	-	-	-	HG0080230	-	-	-	-	-	Bacteria	Proteobacteria	Gammaproteobacteria	Enterobacterales	Enterobacteriaceae	unclassified	unclassified	-	-
member	30	-	-	-	-	-	HG0080230	-	-	-	-	-	Bacteria	Proteobacteria	Gammaproteobacteria	Enterobacterales	Morganellaceae	Proteus	Proteus sp. HMSC10D02	-	-
member	30	-	-	-	-	-	HG0080230	-	-	-	-	-	Bacteria	Proteobacteria	Gammaproteobacteria	Enterobacterales	Yersiniaceae	Serratia	Serratia liquefaciens	-	-
member	30	-	-	-	-	-	HG0083558	metabolism	Carbohydrate transport and metabolism	2N73Q	Glyceraldehyde 3-phosphate dehydrogenase, NAD binding domain	1007096.BAGW01000014_gene1120	Bacteria	Firmicutes	Clostridia	Eubacteriales	Clostridiaceae	Clostridium	Clostridium sp. 28_12	unclassified	unclassified
member	30	-	-	-	-	-	HG0083558	-	-	-	-	-	Bacteria	Firmicutes	Clostridia	Eubacteriales	Clostridiaceae	Clostridium	Clostridium sp. CAG:356	-	-
member	30	-	-	-	-	-	HG0095535	metabolism	Energy production and conversion	4AKZB	Belongs to the glyceraldehyde-3-phosphate dehydrogenase family	357276.EL88_10785	Bacteria	Bacteroidetes	Bacteroidia	Bacteroidales	Bacteroidaceae	Bacteroides	Bacteroides caecigallinarum	unclassified	unclassified
member	30	-	-	-	-	-	HG0095535	-	-	-	-	-	Bacteria	Bacteroidetes	Bacteroidia	Bacteroidales	Bacteroidaceae	Bacteroides	Bacteroides clarus	-	-
member	30	-	-	-	-	-	HG0095535	-	-	-	-	-	Bacteria	Bacteroidetes	Bacteroidia	Bacteroidales	Bacteroidaceae	Bacteroides	Bacteroides coprophilus CAG:333	-	-
member	30	-	-	-	-	-	HG0095535	-	-	-	-	-	Bacteria	Bacteroidetes	Bacteroidia	Bacteroidales	Bacteroidaceae	Bacteroides	Bacteroides dorei CAG:222	-	-
member	30	-	-	-	-	-	HG0095535	-	-	-	-	-	Bacteria	Bacteroidetes	Bacteroidia	Bacteroidales	Bacteroidaceae	Bacteroides	Bacteroides eggerthii	-	-
member	30	-	-	-	-	-	HG0095535	-	-	-	-	-	Bacteria	Bacteroidetes	Bacteroidia	Bacteroidales	Bacteroidaceae	Bacteroides	Bacteroides fluxus	-	-
member	30	-	-	-	-	-	HG0095535	-	-	-	-	-	Bacteria	Bacteroidetes	Bacteroidia	Bacteroidales	Bacteroidaceae	Bacteroides	Bacteroides gallinarum	-	-
member	30	-	-	-	-	-	HG0095535	-	-	-	-	-	Bacteria	Bacteroidetes	Bacteroidia	Bacteroidales	Bacteroidaceae	Bacteroides	Bacteroides helcogenes	-	-
member	30	-	-	-	-	-	HG0095535	-	-	-	-	-	Bacteria	Bacteroidetes	Bacteroidia	Bacteroidales	Bacteroidaceae	Bacteroides	Bacteroides mediterraneensis	-	-
member	30	-	-	-	-	-	HG0095535	-	-	-	-	-	Bacteria	Bacteroidetes	Bacteroidia	Bacteroidales	Bacteroidaceae	Bacteroides	Bacteroides ndongoniae	-	-
member	30	-	-	-	-	-	HG0095535	-	-	-	-	-	Bacteria	Bacteroidetes	Bacteroidia	Bacteroidales	Bacteroidaceae	Bacteroides	Bacteroides plebeius CAG:211	-	-
member	30	-	-	-	-	-	HG0095535	-	-	-	-	-	Bacteria	Bacteroidetes	Bacteroidia	Bacteroidales	Bacteroidaceae	Bacteroides	Bacteroides rodentium	-	-
member	30	-	-	-	-	-	HG0095535	-	-	-	-	-	Bacteria	Bacteroidetes	Bacteroidia	Bacteroidales	Bacteroidaceae	Bacteroides	Bacteroides sp. 3_1_33FAA	-	-
member	30	-	-	-	-	-	HG0095535	-	-	-	-	-	Bacteria	Bacteroidetes	Bacteroidia	Bacteroidales	Bacteroidaceae	Bacteroides	Bacteroides sp. 3_1_40A	-	-
member	30	-	-	-	-	-	HG0095535	-	-	-	-	-	Bacteria	Bacteroidetes	Bacteroidia	Bacteroidales	Bacteroidaceae	Bacteroides	Bacteroides sp. 44_46	-	-
member	30	-	-	-	-	-	HG0095535	-	-	-	-	-	Bacteria	Bacteroidetes	Bacteroidia	Bacteroidales	Bacteroidaceae	Bacteroides	Bacteroides sp. 4_1_36	-	-
member	30	-	-	-	-	-	HG0095535	-	-	-	-	-	Bacteria	Bacteroidetes	Bacteroidia	Bacteroidales	Bacteroidaceae	Bacteroides	Bacteroides sp. 4_3_47FAA	-	-
member	30	-	-	-	-	-	HG0095535	-	-	-	-	-	Bacteria	Bacteroidetes	Bacteroidia	Bacteroidales	Bacteroidaceae	Bacteroides	Bacteroides sp. 9_1_42FAA	-	-
member	30	-	-	-	-	-	HG0095535	-	-	-	-	-	Bacteria	Bacteroidetes	Bacteroidia	Bacteroidales	Bacteroidaceae	Bacteroides	Bacteroides sp. AF15-23LB	-	-
member	30	-	-	-	-	-	HG0095535	-	-	-	-	-	Bacteria	Bacteroidetes	Bacteroidia	Bacteroidales	Bacteroidaceae	Bacteroides	Bacteroides sp. AF16-29	-	-
member	30	-	-	-	-	-	HG0095535	-	-	-	-	-	Bacteria	Bacteroidetes	Bacteroidia	Bacteroidales	Bacteroidaceae	Bacteroides	Bacteroides sp. AF17-1	-	-
member	30	-	-	-	-	-	HG0095535	-	-	-	-	-	Bacteria	Bacteroidetes	Bacteroidia	Bacteroidales	Bacteroidaceae	Bacteroides	Bacteroides sp. AF25-18	-	-
member	30	-	-	-	-	-	HG0095535	-	-	-	-	-	Bacteria	Bacteroidetes	Bacteroidia	Bacteroidales	Bacteroidaceae	Bacteroides	Bacteroides sp. AF32-15BH	-	-
member	30	-	-	-	-	-	HG0095535	-	-	-	-	-	Bacteria	Bacteroidetes	Bacteroidia	Bacteroidales	Bacteroidaceae	Bacteroides	Bacteroides sp. AF39-10AT	-	-
member	30	-	-	-	-	-	HG0095535	-	-	-	-	-	Bacteria	Bacteroidetes	Bacteroidia	Bacteroidales	Bacteroidaceae	Bacteroides	Bacteroides sp. AM16-15	-	-
member	30	-	-	-	-	-	HG0095535	-	-	-	-	-	Bacteria	Bacteroidetes	Bacteroidia	Bacteroidales	Bacteroidaceae	Bacteroides	Bacteroides sp. AM18-9	-	-
member	30	-	-	-	-	-	HG0095535	-	-	-	-	-	Bacteria	Bacteroidetes	Bacteroidia	Bacteroidales	Bacteroidaceae	Bacteroides	Bacteroides sp. AM22-3LB	-	-
member	30	-	-	-	-	-	HG0095535	-	-	-	-	-	Bacteria	Bacteroidetes	Bacteroidia	Bacteroidales	Bacteroidaceae	Bacteroides	Bacteroides sp. AM23-18	-	-
member	30	-	-	-	-	-	HG0095535	-	-	-	-	-	Bacteria	Bacteroidetes	Bacteroidia	Bacteroidales	Bacteroidaceae	Bacteroides	Bacteroides sp. AM25-34	-	-
member	30	-	-	-	-	-	HG0095535	-	-	-	-	-	Bacteria	Bacteroidetes	Bacteroidia	Bacteroidales	Bacteroidaceae	Bacteroides	Bacteroides sp. AM26-11	-	-
member	30	-	-	-	-	-	HG0095535	-	-	-	-	-	Bacteria	Bacteroidetes	Bacteroidia	Bacteroidales	Bacteroidaceae	Bacteroides	Bacteroides sp. AM27-13	-	-
member	30	-	-	-	-	-	HG0095535	-	-	-	-	-	Bacteria	Bacteroidetes	Bacteroidia	Bacteroidales	Bacteroidaceae	Bacteroides	Bacteroides sp. AM28-6	-	-
member	30	-	-	-	-	-	HG0095535	-	-	-	-	-	Bacteria	Bacteroidetes	Bacteroidia	Bacteroidales	Bacteroidaceae	Bacteroides	Bacteroides sp. AM51-7	-	-
member	30	-	-	-	-	-	HG0095535	-	-	-	-	-	Bacteria	Bacteroidetes	Bacteroidia	Bacteroidales	Bacteroidaceae	Bacteroides	Bacteroides sp. CAG:530	-	-
member	30	-	-	-	-	-	HG0095535	-	-	-	-	-	Bacteria	Bacteroidetes	Bacteroidia	Bacteroidales	Bacteroidaceae	Bacteroides	Bacteroides sp. CAG:633	-	-
member	30	-	-	-	-	-	HG0095535	-	-	-	-	-	Bacteria	Bacteroidetes	Bacteroidia	Bacteroidales	Bacteroidaceae	Bacteroides	Bacteroides sp. D20	-	-
member	30	-	-	-	-	-	HG0095535	-	-	-	-	-	Bacteria	Bacteroidetes	Bacteroidia	Bacteroidales	Bacteroidaceae	Bacteroides	Bacteroides sp. OM08-11	-	-
member	30	-	-	-	-	-	HG0095535	-	-	-	-	-	Bacteria	Bacteroidetes	Bacteroidia	Bacteroidales	Bacteroidaceae	Bacteroides	Bacteroides stercoris	-	-
member	30	-	-	-	-	-	HG0095535	-	-	-	-	-	Bacteria	Bacteroidetes	Bacteroidia	Bacteroidales	Bacteroidaceae	Bacteroides	Bacteroides uniformis	-	-
member	30	-	-	-	-	-	HG0095535	-	-	-	-	-	Bacteria	Bacteroidetes	Bacteroidia	Bacteroidales	Bacteroidaceae	Bacteroides	Bacteroides uniformis CAG:3	-	-
member	30	-	-	-	-	-	HG0095535	-	-	-	-	-	Bacteria	Bacteroidetes	Bacteroidia	Bacteroidales	Bacteroidaceae	Bacteroides	Bacteroides vulgatus CAG:6	-	-
member	30	-	-	-	-	-	HG0095535	-	-	-	-	-	Bacteria	Bacteroidetes	Bacteroidia	Bacteroidales	Bacteroidaceae	Bacteroides	Bacteroides zoogleoformans	-	-
member	30	-	-	-	-	-	HG0095535	-	-	-	-	-	Bacteria	Bacteroidetes	Bacteroidia	Bacteroidales	Bacteroidaceae	Bacteroides	unclassified	-	-
member	30	-	-	-	-	-	HG0095535	-	-	-	-	-	Bacteria	Bacteroidetes	Bacteroidia	Bacteroidales	Bacteroidaceae	Bacteroides	uncultured Bacteroides sp.	-	-
member	30	-	-	-	-	-	HG0095535	-	-	-	-	-	Bacteria	Bacteroidetes	Bacteroidia	Bacteroidales	Bacteroidaceae	Phocaeicola	Phocaeicola barnesiae	-	-
member	30	-	-	-	-	-	HG0095535	-	-	-	-	-	Bacteria	Bacteroidetes	Bacteroidia	Bacteroidales	Bacteroidaceae	Phocaeicola	Phocaeicola coprocola	-	-
member	30	-	-	-	-	-	HG0095535	-	-	-	-	-	Bacteria	Bacteroidetes	Bacteroidia	Bacteroidales	Bacteroidaceae	Phocaeicola	Phocaeicola coprophilus	-	-
member	30	-	-	-	-	-	HG0095535	-	-	-	-	-	Bacteria	Bacteroidetes	Bacteroidia	Bacteroidales	Bacteroidaceae	Phocaeicola	Phocaeicola dorei	-	-
member	30	-	-	-	-	-	HG0095535	-	-	-	-	-	Bacteria	Bacteroidetes	Bacteroidia	Bacteroidales	Bacteroidaceae	Phocaeicola	Phocaeicola faecalis	-	-
member	30	-	-	-	-	-	HG0095535	-	-	-	-	-	Bacteria	Bacteroidetes	Bacteroidia	Bacteroidales	Bacteroidaceae	Phocaeicola	Phocaeicola faecicola	-	-
member	30	-	-	-	-	-	HG0095535	-	-	-	-	-	Bacteria	Bacteroidetes	Bacteroidia	Bacteroidales	Bacteroidaceae	Phocaeicola	Phocaeicola plebeius	-	-
member	30	-	-	-	-	-	HG0095535	-	-	-	-	-	Bacteria	Bacteroidetes	Bacteroidia	Bacteroidales	Bacteroidaceae	Phocaeicola	Phocaeicola sartorii	-	-
member	30	-	-	-	-	-	HG0095535	-	-	-	-	-	Bacteria	Bacteroidetes	Bacteroidia	Bacteroidales	Bacteroidaceae	Phocaeicola	Phocaeicola vulgatus	-	-
member	30	-	-	-	-	-	HG0095535	-	-	-	-	-	Bacteria	Bacteroidetes	Bacteroidia	Bacteroidales	Bacteroidaceae	Phocaeicola	unclassified	-	-
member	30	-	-	-	-	-	HG0095535	-	-	-	-	-	Bacteria	Bacteroidetes	Bacteroidia	Bacteroidales	Bacteroidaceae	unclassified	Bacteroidaceae bacterium	-	-
member	30	-	-	-	-	-	HG0095535	-	-	-	-	-	Bacteria	Bacteroidetes	Bacteroidia	Bacteroidales	Bacteroidaceae	unclassified	unclassified	-	-
member	30	-	-	-	-	-	HG0095535	-	-	-	-	-	Bacteria	Bacteroidetes	Bacteroidia	Bacteroidales	Tannerellaceae	Parabacteroides	Parabacteroides distasonis	-	-
member	30	-	-	-	-	-	HG0095535	-	-	-	-	-	Bacteria	Bacteroidetes	Bacteroidia	Bacteroidales	Tannerellaceae	Parabacteroides	Parabacteroides massiliensis	-	-
member	30	-	-	-	-	-	HG0095535	-	-	-	-	-	Bacteria	Bacteroidetes	Bacteroidia	Bacteroidales	Tannerellaceae	Parabacteroides	Parabacteroides merdae	-	-
member	30	-	-	-	-	-	HG0095535	-	-	-	-	-	Bacteria	Bacteroidetes	Bacteroidia	Bacteroidales	Tannerellaceae	Parabacteroides	Parabacteroides merdae CAG:48	-	-
member	30	-	-	-	-	-	HG0095535	-	-	-	-	-	Bacteria	Bacteroidetes	Bacteroidia	Bacteroidales	Tannerellaceae	Parabacteroides	Parabacteroides sp. N37	-	-
member	30	-	-	-	-	-	HG0095535	-	-	-	-	-	Bacteria	Bacteroidetes	Bacteroidia	Bacteroidales	Tannerellaceae	Parabacteroides	Parabacteroides sp. merdae-related_45_40	-	-
member	30	-	-	-	-	-	HG0095535	-	-	-	-	-	Bacteria	Bacteroidetes	Bacteroidia	Bacteroidales	Tannerellaceae	Parabacteroides	unclassified	-	-
member	30	-	-	-	-	-	HG0095535	-	-	-	-	-	Bacteria	Firmicutes	Erysipelotrichia	Erysipelotrichales	Coprobacillaceae	Catenibacterium	Catenibacterium mitsuokai	-	-
member	30	-	-	-	-	-	HG0095535	-	-	-	-	-	Viruses	Uroviricota	Caudoviricetes	Caudovirales	Myoviridae	unclassified	Myoviridae sp.	-	-
member	30	-	-	-	-	-	HG0118678	metabolism	Carbohydrate transport and metabolism	268FY	Glyceraldehyde 3-phosphate dehydrogenase, NAD binding domain	742738.HMPREF9460_02342	Bacteria	Firmicutes	Clostridia	Eubacteriales	Clostridiaceae	Clostridium	Clostridium sp. ATCC BAA-442	unclassified	unclassified
member	30	-	-	-	-	-	HG0118678	-	-	-	-	-	Bacteria	Firmicutes	Clostridia	Eubacteriales	Lachnospiraceae	unclassified	Lachnospiraceae bacterium 7_1_58FAA	-	-
member	30	-	-	-	-	-	HG0118678	-	-	-	-	-	Bacteria	Firmicutes	Clostridia	Eubacteriales	Oscillospiraceae	Flavonifractor	Flavonifractor plautii	-	-
member	30	-	-	-	-	-	HG0120714	metabolism	Energy production and conversion	3X139	Belongs to the glyceraldehyde-3-phosphate dehydrogenase family	1045856.EcWSU1_01757	Bacteria	Proteobacteria	Gammaproteobacteria	Enterobacterales	Enterobacteriaceae	Escherichia	Escherichia coli	unclassified	unclassified
member	30	-	-	-	-	-	HG0133261	metabolism	Carbohydrate transport and metabolism	2N6E8	Glyceraldehyde 3-phosphate dehydrogenase, NAD binding domain	1519439.JPJG01000062_gene2088	unclassified	unclassified	unclassified	unclassified	unclassified	unclassified	unclassified	unclassified	unclassified
member	30	-	-	-	-	-	HG0137313	metabolism	Energy production and conversion	4H298	Belongs to the glyceraldehyde-3-phosphate dehydrogenase family	1122217.KB899579_gene1713	Bacteria	Firmicutes	Clostridia	Eubacteriales	Oscillospiraceae	Anaerotruncus	Anaerotruncus sp. CAG:390	alpha-N-acetylgalactosaminidase (EC 3.2.1.49)	GH109
member	30	-	-	-	-	-	HG0137313	-	-	-	-	-	Bacteria	Firmicutes	Clostridia	Eubacteriales	Oscillospiraceae	unclassified	Oscillospiraceae bacterium	-	-
member	30	-	-	-	-	-	HG0137313	-	-	-	-	-	Bacteria	Firmicutes	unclassified	unclassified	unclassified	unclassified	Firmicutes bacterium CAG:272	-	-
member	30	-	-	-	-	-	HG0138509	metabolism	Carbohydrate transport and metabolism	36DD0	Belongs to the glyceraldehyde-3-phosphate dehydrogenase family	1042156.CXIVA_19530	Bacteria	Firmicutes	Clostridia	Eubacteriales	Clostridiaceae	Clostridium	Clostridium sp. CAG:567	unclassified	unclassified
member	30	-	-	-	-	-	HG0142886	metabolism	Carbohydrate transport and metabolism	4CZ97	Belongs to the glyceraldehyde-3-phosphate dehydrogenase family	78346.BRUM_0267	Bacteria	Actinobacteria	Actinomycetia	Bifidobacteriales	Bifidobacteriaceae	Bifidobacterium	Bifidobacterium adolescentis	unclassified	unclassified
member	30	-	-	-	-	-	HG0142886	-	-	-	-	-	Bacteria	Actinobacteria	Actinomycetia	Bifidobacteriales	Bifidobacteriaceae	Bifidobacterium	Bifidobacterium adolescentis CAG:119	-	-
member	30	-	-	-	-	-	HG0142886	-	-	-	-	-	Bacteria	Actinobacteria	Actinomycetia	Bifidobacteriales	Bifidobacteriaceae	Bifidobacterium	Bifidobacterium ruminantium	-	-
member	30	-	-	-	-	-	HG0142886	-	-	-	-	-	Bacteria	Actinobacteria	Actinomycetia	Bifidobacteriales	Bifidobacteriaceae	Bifidobacterium	unclassified	-	-
member	30	-	-	-	-	-	HG0142886	-	-	-	-	-	Bacteria	Actinobacteria	Actinomycetia	Bifidobacteriales	Bifidobacteriaceae	unclassified	Bifidobacteriaceae bacterium MCC01941	-	-
member	30	-	-	-	-	-	HG0142886	-	-	-	-	-	Bacteria	Actinobacteria	Actinomycetia	Bifidobacteriales	Bifidobacteriaceae	unclassified	Bifidobacteriaceae bacterium MCC01943	-	-
member	30	-	-	-	-	-	HG0142886	-	-	-	-	-	Bacteria	Actinobacteria	Actinomycetia	Bifidobacteriales	Bifidobacteriaceae	unclassified	Bifidobacteriaceae bacterium MCC01947	-	-
member	30	-	-	-	-	-	HG0143500	metabolism	Carbohydrate transport and metabolism	3I6SW	Belongs to the glyceraldehyde-3-phosphate dehydrogenase family	4555.Si017082m	Eukaryota	Streptophyta	Magnoliopsida	Lamiales	Pedaliaceae	Sesamum	Sesamum indicum	unclassified	unclassified
member	30	-	-	-	-	-	HG0143500	-	-	-	-	-	Eukaryota	Streptophyta	Magnoliopsida	Poales	Poaceae	Miscanthus	Miscanthus lutarioriparius	-	-
member	30	-	-	-	-	-	HG0143500	-	-	-	-	-	Eukaryota	Streptophyta	Magnoliopsida	Poales	Poaceae	Zea	Zea mays	-	-
member	30	-	-	-	-	-	HG0143500	-	-	-	-	-	Eukaryota	Streptophyta	Magnoliopsida	Poales	Poaceae	Zoysia	Zoysia matrella	-	-
member	30	-	-	-	-	-	HG0143500	-	-	-	-	-	Eukaryota	Streptophyta	Magnoliopsida	Zingiberales	Musaceae	Musa	Musa acuminata	-	-
member	30	-	-	-	-	-	HG0203673	metabolism	Energy production and conversion	4AKZB	Belongs to the glyceraldehyde-3-phosphate dehydrogenase family	1236514.BAKL01000116_gene5445	unclassified	unclassified	unclassified	unclassified	unclassified	unclassified	unclassified	unclassified	unclassified
member	30	-	-	-	-	-	HG0211542	metabolism	Carbohydrate transport and metabolism	4AZH1	Belongs to the glyceraldehyde-3-phosphate dehydrogenase family	1104325.M7W_934	unclassified	unclassified	unclassified	unclassified	unclassified	unclassified	unclassified	unclassified	unclassified
member	30	-	-	-	-	-	HG0219464	metabolism	Carbohydrate transport and metabolism	4CZ97	Belongs to the glyceraldehyde-3-phosphate dehydrogenase family	1437610.BREU_1463	Bacteria	Actinobacteria	Actinomycetia	Bifidobacteriales	Bifidobacteriaceae	Bifidobacterium	Bifidobacterium aesculapii	unclassified	unclassified
member	30	-	-	-	-	-	HG0219464	-	-	-	-	-	Bacteria	Actinobacteria	Actinomycetia	Bifidobacteriales	Bifidobacteriaceae	Bifidobacterium	Bifidobacterium angulatum	-	-
member	30	-	-	-	-	-	HG0219464	-	-	-	-	-	Bacteria	Actinobacteria	Actinomycetia	Bifidobacteriales	Bifidobacteriaceae	Bifidobacterium	Bifidobacterium bifidum	-	-
member	30	-	-	-	-	-	HG0219464	-	-	-	-	-	Bacteria	Actinobacteria	Actinomycetia	Bifidobacteriales	Bifidobacteriaceae	Bifidobacterium	Bifidobacterium breve	-	-
member	30	-	-	-	-	-	HG0219464	-	-	-	-	-	Bacteria	Actinobacteria	Actinomycetia	Bifidobacteriales	Bifidobacteriaceae	Bifidobacterium	Bifidobacterium callitrichidarum	-	-
member	30	-	-	-	-	-	HG0219464	-	-	-	-	-	Bacteria	Actinobacteria	Actinomycetia	Bifidobacteriales	Bifidobacteriaceae	Bifidobacterium	Bifidobacterium callitrichos	-	-
member	30	-	-	-	-	-	HG0219464	-	-	-	-	-	Bacteria	Actinobacteria	Actinomycetia	Bifidobacteriales	Bifidobacteriaceae	Bifidobacterium	Bifidobacterium catulorum	-	-
member	30	-	-	-	-	-	HG0219464	-	-	-	-	-	Bacteria	Actinobacteria	Actinomycetia	Bifidobacteriales	Bifidobacteriaceae	Bifidobacterium	Bifidobacterium cebidarum	-	-
member	30	-	-	-	-	-	HG0219464	-	-	-	-	-	Bacteria	Actinobacteria	Actinomycetia	Bifidobacteriales	Bifidobacteriaceae	Bifidobacterium	Bifidobacterium colobi	-	-
member	30	-	-	-	-	-	HG0219464	-	-	-	-	-	Bacteria	Actinobacteria	Actinomycetia	Bifidobacteriales	Bifidobacteriaceae	Bifidobacterium	Bifidobacterium felsineum	-	-
member	30	-	-	-	-	-	HG0219464	-	-	-	-	-	Bacteria	Actinobacteria	Actinomycetia	Bifidobacteriales	Bifidobacteriaceae	Bifidobacterium	Bifidobacterium goeldii	-	-
member	30	-	-	-	-	-	HG0219464	-	-	-	-	-	Bacteria	Actinobacteria	Actinomycetia	Bifidobacteriales	Bifidobacteriaceae	Bifidobacterium	Bifidobacterium imperatoris	-	-
member	30	-	-	-	-	-	HG0219464	-	-	-	-	-	Bacteria	Actinobacteria	Actinomycetia	Bifidobacteriales	Bifidobacteriaceae	Bifidobacterium	Bifidobacterium longum	-	-
member	30	-	-	-	-	-	HG0219464	-	-	-	-	-	Bacteria	Actinobacteria	Actinomycetia	Bifidobacteriales	Bifidobacteriaceae	Bifidobacterium	Bifidobacterium longum CAG:69	-	-
member	30	-	-	-	-	-	HG0219464	-	-	-	-	-	Bacteria	Actinobacteria	Actinomycetia	Bifidobacteriales	Bifidobacteriaceae	Bifidobacterium	Bifidobacterium merycicum	-	-
member	30	-	-	-	-	-	HG0219464	-	-	-	-	-	Bacteria	Actinobacteria	Actinomycetia	Bifidobacteriales	Bifidobacteriaceae	Bifidobacterium	Bifidobacterium myosotis	-	-
member	30	-	-	-	-	-	HG0219464	-	-	-	-	-	Bacteria	Actinobacteria	Actinomycetia	Bifidobacteriales	Bifidobacteriaceae	Bifidobacterium	Bifidobacterium parmae	-	-
member	30	-	-	-	-	-	HG0219464	-	-	-	-	-	Bacteria	Actinobacteria	Actinomycetia	Bifidobacteriales	Bifidobacteriaceae	Bifidobacterium	Bifidobacterium pluvialisilvae	-	-
member	30	-	-	-	-	-	HG0219464	-	-	-	-	-	Bacteria	Actinobacteria	Actinomycetia	Bifidobacteriales	Bifidobacteriaceae	Bifidobacterium	Bifidobacterium pongonis	-	-
member	30	-	-	-	-	-	HG0219464	-	-	-	-	-	Bacteria	Actinobacteria	Actinomycetia	Bifidobacteriales	Bifidobacteriaceae	Bifidobacterium	Bifidobacterium reuteri	-	-
member	30	-	-	-	-	-	HG0219464	-	-	-	-	-	Bacteria	Actinobacteria	Actinomycetia	Bifidobacteriales	Bifidobacteriaceae	Bifidobacterium	Bifidobacterium rousetti	-	-
member	30	-	-	-	-	-	HG0219464	-	-	-	-	-	Bacteria	Actinobacteria	Actinomycetia	Bifidobacteriales	Bifidobacteriaceae	Bifidobacterium	Bifidobacterium saguini	-	-
member	30	-	-	-	-	-	HG0219464	-	-	-	-	-	Bacteria	Actinobacteria	Actinomycetia	Bifidobacteriales	Bifidobacteriaceae	Bifidobacterium	Bifidobacterium santillanense	-	-
member	30	-	-	-	-	-	HG0219464	-	-	-	-	-	Bacteria	Actinobacteria	Actinomycetia	Bifidobacteriales	Bifidobacteriaceae	Bifidobacterium	Bifidobacterium scaligerum	-	-
member	30	-	-	-	-	-	HG0219464	-	-	-	-	-	Bacteria	Actinobacteria	Actinomycetia	Bifidobacteriales	Bifidobacteriaceae	Bifidobacterium	Bifidobacterium simiarum	-	-
member	30	-	-	-	-	-	HG0219464	-	-	-	-	-	Bacteria	Actinobacteria	Actinomycetia	Bifidobacteriales	Bifidobacteriaceae	Bifidobacterium	Bifidobacterium sp. DSM 109960	-	-
member	30	-	-	-	-	-	HG0219464	-	-	-	-	-	Bacteria	Actinobacteria	Actinomycetia	Bifidobacteriales	Bifidobacteriaceae	Bifidobacterium	Bifidobacterium sp. UTBIF-56	-	-
member	30	-	-	-	-	-	HG0219464	-	-	-	-	-	Bacteria	Actinobacteria	Actinomycetia	Bifidobacteriales	Bifidobacteriaceae	Bifidobacterium	Bifidobacterium sp. UTBIF-68	-	-
member	30	-	-	-	-	-	HG0219464	-	-	-	-	-	Bacteria	Actinobacteria	Actinomycetia	Bifidobacteriales	Bifidobacteriaceae	Bifidobacterium	Bifidobacterium sp. UTBIF-78	-	-
member	30	-	-	-	-	-	HG0219464	-	-	-	-	-	Bacteria	Actinobacteria	Actinomycetia	Bifidobacteriales	Bifidobacteriaceae	Bifidobacterium	Bifidobacterium sp. UTCIF-1	-	-
member	30	-	-	-	-	-	HG0219464	-	-	-	-	-	Bacteria	Actinobacteria	Actinomycetia	Bifidobacteriales	Bifidobacteriaceae	Bifidobacterium	Bifidobacterium sp. UTCIF-24	-	-
member	30	-	-	-	-	-	HG0219464	-	-	-	-	-	Bacteria	Actinobacteria	Actinomycetia	Bifidobacteriales	Bifidobacteriaceae	Bifidobacterium	Bifidobacterium sp. UTCIF-3	-	-
member	30	-	-	-	-	-	HG0219464	-	-	-	-	-	Bacteria	Actinobacteria	Actinomycetia	Bifidobacteriales	Bifidobacteriaceae	Bifidobacterium	Bifidobacterium sp. UTCIF-36	-	-
member	30	-	-	-	-	-	HG0219464	-	-	-	-	-	Bacteria	Actinobacteria	Actinomycetia	Bifidobacteriales	Bifidobacteriaceae	Bifidobacterium	Bifidobacterium sp. UTCIF-37	-	-
member	30	-	-	-	-	-	HG0219464	-	-	-	-	-	Bacteria	Actinobacteria	Actinomycetia	Bifidobacteriales	Bifidobacteriaceae	Bifidobacterium	Bifidobacterium sp. UTCIF-38	-	-
member	30	-	-	-	-	-	HG0219464	-	-	-	-	-	Bacteria	Actinobacteria	Actinomycetia	Bifidobacteriales	Bifidobacteriaceae	Bifidobacterium	Bifidobacterium sp. UTCIF-39	-	-
member	30	-	-	-	-	-	HG0219464	-	-	-	-	-	Bacteria	Actinobacteria	Actinomycetia	Bifidobacteriales	Bifidobacteriaceae	Bifidobacterium	Bifidobacterium sp. WCA-178-WT-4B	-	-
member	30	-	-	-	-	-	HG0219464	-	-	-	-	-	Bacteria	Actinobacteria	Actinomycetia	Bifidobacteriales	Bifidobacteriaceae	Bifidobacterium	Bifidobacterium stellenboschense	-	-
member	30	-	-	-	-	-	HG0219464	-	-	-	-	-	Bacteria	Actinobacteria	Actinomycetia	Bifidobacteriales	Bifidobacteriaceae	Bifidobacterium	Bifidobacterium tissieri	-	-
member	30	-	-	-	-	-	HG0219464	-	-	-	-	-	Bacteria	Actinobacteria	Actinomycetia	Bifidobacteriales	Bifidobacteriaceae	Bifidobacterium	unclassified	-	-
member	30	-	-	-	-	-	HG0219464	-	-	-	-	-	Bacteria	Actinobacteria	Actinomycetia	Bifidobacteriales	Bifidobacteriaceae	unclassified	Bifidobacteriaceae bacterium MCC01950	-	-
member	30	-	-	-	-	-	HG0219464	-	-	-	-	-	Bacteria	Actinobacteria	Actinomycetia	Bifidobacteriales	Bifidobacteriaceae	unclassified	Bifidobacteriaceae bacterium MCC01951	-	-
member	30	-	-	-	-	-	HG0219464	-	-	-	-	-	Bacteria	Actinobacteria	Actinomycetia	Bifidobacteriales	Bifidobacteriaceae	unclassified	Bifidobacteriaceae bacterium MCC01953	-	-
member	30	-	-	-	-	-	HG0219464	-	-	-	-	-	Bacteria	Actinobacteria	Actinomycetia	Bifidobacteriales	Bifidobacteriaceae	unclassified	Bifidobacteriaceae bacterium MCC01954	-	-
member	30	-	-	-	-	-	HG0219464	-	-	-	-	-	Bacteria	Actinobacteria	Actinomycetia	Bifidobacteriales	Bifidobacteriaceae	unclassified	Bifidobacteriaceae bacterium MCC01957	-	-
member	30	-	-	-	-	-	HG0219464	-	-	-	-	-	Bacteria	Actinobacteria	Actinomycetia	Bifidobacteriales	Bifidobacteriaceae	unclassified	Bifidobacteriaceae bacterium MCC01959	-	-
member	30	-	-	-	-	-	HG0219464	-	-	-	-	-	Bacteria	Actinobacteria	Actinomycetia	Bifidobacteriales	Bifidobacteriaceae	unclassified	Bifidobacteriaceae bacterium MCC01961	-	-
member	30	-	-	-	-	-	HG0219464	-	-	-	-	-	Bacteria	Actinobacteria	Actinomycetia	Bifidobacteriales	Bifidobacteriaceae	unclassified	Bifidobacteriaceae bacterium MCC01963	-	-
member	30	-	-	-	-	-	HG0219464	-	-	-	-	-	Bacteria	Actinobacteria	Actinomycetia	Bifidobacteriales	Bifidobacteriaceae	unclassified	Bifidobacteriaceae bacterium MCC01964	-	-
member	30	-	-	-	-	-	HG0219464	-	-	-	-	-	Bacteria	Actinobacteria	Actinomycetia	Bifidobacteriales	Bifidobacteriaceae	unclassified	Bifidobacteriaceae bacterium MCC01966	-	-
member	30	-	-	-	-	-	HG0219464	-	-	-	-	-	Bacteria	Actinobacteria	Actinomycetia	Bifidobacteriales	Bifidobacteriaceae	unclassified	Bifidobacteriaceae bacterium MCC01967	-	-
member	30	-	-	-	-	-	HG0219464	-	-	-	-	-	Bacteria	Actinobacteria	Actinomycetia	Bifidobacteriales	Bifidobacteriaceae	unclassified	Bifidobacteriaceae bacterium MCC01968	-	-
member	30	-	-	-	-	-	HG0219464	-	-	-	-	-	Bacteria	Actinobacteria	Actinomycetia	Bifidobacteriales	Bifidobacteriaceae	unclassified	Bifidobacteriaceae bacterium MCC01969	-	-
member	30	-	-	-	-	-	HG0219464	-	-	-	-	-	Bacteria	Actinobacteria	Actinomycetia	Bifidobacteriales	Bifidobacteriaceae	unclassified	Bifidobacteriaceae bacterium MCC01971	-	-
member	30	-	-	-	-	-	HG0219464	-	-	-	-	-	Bacteria	Actinobacteria	Actinomycetia	Bifidobacteriales	Bifidobacteriaceae	unclassified	Bifidobacteriaceae bacterium MCC01972	-	-
member	30	-	-	-	-	-	HG0219464	-	-	-	-	-	Bacteria	Actinobacteria	Actinomycetia	Bifidobacteriales	Bifidobacteriaceae	unclassified	Bifidobacteriaceae bacterium MCC01975	-	-
member	30	-	-	-	-	-	HG0219464	-	-	-	-	-	Bacteria	Actinobacteria	Actinomycetia	Bifidobacteriales	Bifidobacteriaceae	unclassified	Bifidobacteriaceae bacterium MCC01976	-	-
member	30	-	-	-	-	-	HG0219464	-	-	-	-	-	Bacteria	Actinobacteria	Actinomycetia	Bifidobacteriales	Bifidobacteriaceae	unclassified	Bifidobacteriaceae bacterium MCC01977	-	-
member	30	-	-	-	-	-	HG0219464	-	-	-	-	-	Bacteria	Actinobacteria	Actinomycetia	Bifidobacteriales	Bifidobacteriaceae	unclassified	Bifidobacteriaceae bacterium MCC01978	-	-
member	30	-	-	-	-	-	HG0219464	-	-	-	-	-	Bacteria	Actinobacteria	Actinomycetia	Bifidobacteriales	Bifidobacteriaceae	unclassified	Bifidobacteriaceae bacterium MCC01979	-	-
member	30	-	-	-	-	-	HG0219464	-	-	-	-	-	Bacteria	Actinobacteria	Actinomycetia	Bifidobacteriales	Bifidobacteriaceae	unclassified	Bifidobacteriaceae bacterium MCC01983	-	-
member	30	-	-	-	-	-	HG0219464	-	-	-	-	-	Bacteria	Actinobacteria	Actinomycetia	Bifidobacteriales	Bifidobacteriaceae	unclassified	Bifidobacteriaceae bacterium MCC01984	-	-
member	30	-	-	-	-	-	HG0219464	-	-	-	-	-	Bacteria	Actinobacteria	Actinomycetia	Bifidobacteriales	Bifidobacteriaceae	unclassified	Bifidobacteriaceae bacterium MCC01986	-	-
member	30	-	-	-	-	-	HG0219464	-	-	-	-	-	Bacteria	Actinobacteria	Actinomycetia	Bifidobacteriales	Bifidobacteriaceae	unclassified	Bifidobacteriaceae bacterium MCC01989	-	-
member	30	-	-	-	-	-	HG0219464	-	-	-	-	-	Bacteria	Actinobacteria	Actinomycetia	Bifidobacteriales	Bifidobacteriaceae	unclassified	Bifidobacteriaceae bacterium MCC01990	-	-
member	30	-	-	-	-	-	HG0219464	-	-	-	-	-	Bacteria	Actinobacteria	Actinomycetia	Bifidobacteriales	Bifidobacteriaceae	unclassified	Bifidobacteriaceae bacterium MCC02036	-	-
member	30	-	-	-	-	-	HG0219464	-	-	-	-	-	Bacteria	Actinobacteria	Actinomycetia	Bifidobacteriales	Bifidobacteriaceae	unclassified	Bifidobacteriaceae bacterium MCC02038	-	-
member	30	-	-	-	-	-	HG0219464	-	-	-	-	-	Bacteria	Actinobacteria	Actinomycetia	Bifidobacteriales	Bifidobacteriaceae	unclassified	Bifidobacteriaceae bacterium MCC02039	-	-
member	30	-	-	-	-	-	HG0226415	metabolism	Carbohydrate transport and metabolism	4JRTC	Belongs to the glyceraldehyde-3-phosphate dehydrogenase family	3847.GLYMA04G36870.3	Eukaryota	Streptophyta	Magnoliopsida	Fabales	Fabaceae	Glycine	Glycine max	unclassified	unclassified
member	30	-	-	-	-	-	HG0226415	-	-	-	-	-	Eukaryota	Streptophyta	Magnoliopsida	Fabales	Fabaceae	Glycine	Glycine soja	-	-
member	30	-	-	-	-	-	HG0231160	metabolism	Coenzyme transport and metabolism	3X0NN	Catalyzes the NAD-dependent conversion of D-erythrose 4- phosphate to 4-phosphoerythronate	1028307.EAE_02970	Bacteria	Proteobacteria	Gammaproteobacteria	Enterobacterales	Enterobacteriaceae	Klebsiella	Klebsiella michiganensis	unclassified	unclassified
member	30	-	-	-	-	-	HG0239034	metabolism	Carbohydrate transport and metabolism	36DD0	Belongs to the glyceraldehyde-3-phosphate dehydrogenase family	1304866.K413DRAFT_1915	Bacteria	Firmicutes	Clostridia	Eubacteriales	Oscillospiraceae	unclassified	Oscillospiraceae bacterium	unclassified	unclassified
member	30	-	-	-	-	-	HG0239307	metabolism	Carbohydrate transport and metabolism	27FZV	Belongs to the glyceraldehyde-3-phosphate dehydrogenase family	1449337.JQLL01000001_gene1782	unclassified	unclassified	unclassified	unclassified	unclassified	unclassified	unclassified	unclassified	unclassified
member	30	-	-	-	-	-	HG0240134	metabolism	Energy production and conversion	4AKZB	Belongs to the glyceraldehyde-3-phosphate dehydrogenase family	1121094.KB894649_gene1281	Bacteria	Bacteroidetes	Bacteroidia	Bacteroidales	Bacteroidaceae	Phocaeicola	Phocaeicola barnesiae	unclassified	unclassified
member	30	-	-	-	-	-	HG0240134	-	-	-	-	-	Bacteria	Bacteroidetes	Bacteroidia	Bacteroidales	Bacteroidaceae	Phocaeicola	Phocaeicola coprophilus	-	-
member	30	-	-	-	-	-	HG0240134	-	-	-	-	-	Bacteria	Bacteroidetes	Bacteroidia	Bacteroidales	Bacteroidaceae	Phocaeicola	Phocaeicola plebeius	-	-
member	30	-	-	-	-	-	HG0240134	-	-	-	-	-	Bacteria	Bacteroidetes	Bacteroidia	Bacteroidales	Bacteroidaceae	Phocaeicola	unclassified	-	-
member	30	-	-	-	-	-	HG0252339	metabolism	Energy production and conversion	3WGXW	Belongs to the glyceraldehyde-3-phosphate dehydrogenase family	411483.FAEPRAA2165_00996	Bacteria	Firmicutes	Clostridia	Eubacteriales	Oscillospiraceae	Faecalibacterium	Faecalibacterium prausnitzii	unclassified	unclassified
member	30	-	-	-	-	-	HG0252339	-	-	-	-	-	Bacteria	Firmicutes	Clostridia	Eubacteriales	Oscillospiraceae	Faecalibacterium	Faecalibacterium sp. AF28-13AC	-	-
member	30	-	-	-	-	-	HG0252339	-	-	-	-	-	Bacteria	Firmicutes	Clostridia	Eubacteriales	Oscillospiraceae	Faecalibacterium	Faecalibacterium sp. An121	-	-
member	30	-	-	-	-	-	HG0252339	-	-	-	-	-	Bacteria	Firmicutes	Clostridia	Eubacteriales	Oscillospiraceae	Faecalibacterium	Faecalibacterium sp. An122	-	-
member	30	-	-	-	-	-	HG0252339	-	-	-	-	-	Bacteria	Firmicutes	Clostridia	Eubacteriales	Oscillospiraceae	Faecalibacterium	Faecalibacterium sp. An192	-	-
member	30	-	-	-	-	-	HG0252339	-	-	-	-	-	Bacteria	Firmicutes	Clostridia	Eubacteriales	Oscillospiraceae	Faecalibacterium	Faecalibacterium sp. An58	-	-
member	30	-	-	-	-	-	HG0252339	-	-	-	-	-	Bacteria	Firmicutes	Clostridia	Eubacteriales	Oscillospiraceae	Faecalibacterium	Faecalibacterium sp. An77	-	-
member	30	-	-	-	-	-	HG0252339	-	-	-	-	-	Bacteria	Firmicutes	Clostridia	Eubacteriales	Oscillospiraceae	Faecalibacterium	Faecalibacterium sp. Marseille-Q3530	-	-
member	30	-	-	-	-	-	HG0252339	-	-	-	-	-	Bacteria	Firmicutes	Clostridia	Eubacteriales	Oscillospiraceae	Faecalibacterium	Faecalibacterium sp. OM04-11BH	-	-
member	30	-	-	-	-	-	HG0252339	-	-	-	-	-	Bacteria	Firmicutes	Clostridia	Eubacteriales	Oscillospiraceae	Faecalibacterium	unclassified	-	-
member	30	-	-	-	-	-	HG0252339	-	-	-	-	-	Bacteria	Firmicutes	Clostridia	Eubacteriales	Oscillospiraceae	Faecalibacterium	uncultured Faecalibacterium sp.	-	-
member	30	-	-	-	-	-	HG0252602	metabolism	Carbohydrate transport and metabolism	27ICJ	Glyceraldehyde 3-phosphate dehydrogenase, NAD binding domain	1392493.JIAB01000001_gene365	Bacteria	Firmicutes	Clostridia	Eubacteriales	Eubacteriaceae	Eubacterium	Eubacterium uniforme	unclassified	unclassified
member	30	-	-	-	-	-	HG0252602	-	-	-	-	-	Bacteria	Firmicutes	Clostridia	Eubacteriales	Oscillospiraceae	Ruminococcus	Ruminococcus sp. CAG:254	-	-
member	30	-	-	-	-	-	HG0252602	-	-	-	-	-	Bacteria	Firmicutes	Clostridia	Eubacteriales	Oscillospiraceae	Ruminococcus	Ruminococcus sp. CAG:488	-	-
member	30	-	-	-	-	-	HG0252602	-	-	-	-	-	Bacteria	Firmicutes	Clostridia	Eubacteriales	Oscillospiraceae	Ruminococcus	Ruminococcus sp. CAG:563	-	-
member	30	-	-	-	-	-	HG0257131	metabolism	Carbohydrate transport and metabolism	27ICJ	Glyceraldehyde 3-phosphate dehydrogenase, NAD binding domain	877424.ATWC01000038_gene956	Bacteria	Firmicutes	Clostridia	Eubacteriales	Eubacteriaceae	Eubacterium	Eubacterium ramulus	alpha-N-acetylgalactosaminidase (EC 3.2.1.49)	GH109
member	30	-	-	-	-	-	HG0263066	metabolism	Carbohydrate transport and metabolism	27FZV	Belongs to the glyceraldehyde-3-phosphate dehydrogenase family	1449337.JQLL01000001_gene1782	Bacteria	Tenericutes	Mollicutes	Mycoplasmatales	Mycoplasmataceae	Mycoplasma	Mycoplasma sp. CAG:877	alpha-N-acetylgalactosaminidase (EC 3.2.1.49)	GH109
member	30	-	-	-	-	-	HG0283229	metabolism	Carbohydrate transport and metabolism	27ICJ	Glyceraldehyde 3-phosphate dehydrogenase, NAD binding domain	1235792.C808_03273	Bacteria	Firmicutes	Clostridia	Eubacteriales	Lachnospiraceae	Coprococcus	Coprococcus comes	unclassified	unclassified
member	30	-	-	-	-	-	HG0283229	-	-	-	-	-	Bacteria	Firmicutes	Clostridia	Eubacteriales	Lachnospiraceae	Coprococcus	Coprococcus comes CAG:19	-	-
member	30	-	-	-	-	-	HG0283229	-	-	-	-	-	Bacteria	Firmicutes	Clostridia	Eubacteriales	Lachnospiraceae	Coprococcus	uncultured Coprococcus sp.	-	-
member	30	-	-	-	-	-	HG0283229	-	-	-	-	-	Bacteria	Firmicutes	Clostridia	Eubacteriales	Lachnospiraceae	Muricomes	Muricomes intestini	-	-
member	30	-	-	-	-	-	HG0283718	metabolism	Carbohydrate transport and metabolism	27ICJ	Glyceraldehyde 3-phosphate dehydrogenase, NAD binding domain	1458462.JNLK01000001_gene2634	Bacteria	Firmicutes	Clostridia	Eubacteriales	Clostridiaceae	Clostridium	Clostridium sp. CAG:127	unclassified	unclassified
member	30	-	-	-	-	-	HG0283718	-	-	-	-	-	Bacteria	Firmicutes	Clostridia	Eubacteriales	Lachnospiraceae	unclassified	Lachnospiraceae bacterium NSJ-4	-	-
member	30	-	-	-	-	-	HG0283718	-	-	-	-	-	Bacteria	Firmicutes	Clostridia	Eubacteriales	unclassified	unclassified	unclassified	-	-
member	30	-	-	-	-	-	HG0290383	metabolism	Carbohydrate transport and metabolism	4CZ97	Belongs to the glyceraldehyde-3-phosphate dehydrogenase family	1437610.BREU_1463	Bacteria	Actinobacteria	Actinomycetia	Bifidobacteriales	Bifidobacteriaceae	Bifidobacterium	Bifidobacterium aesculapii	unclassified	unclassified
member	30	-	-	-	-	-	HG0290383	-	-	-	-	-	Bacteria	Actinobacteria	Actinomycetia	Bifidobacteriales	Bifidobacteriaceae	Bifidobacterium	Bifidobacterium angulatum	-	-
member	30	-	-	-	-	-	HG0290383	-	-	-	-	-	Bacteria	Actinobacteria	Actinomycetia	Bifidobacteriales	Bifidobacteriaceae	Bifidobacterium	Bifidobacterium bifidum	-	-
member	30	-	-	-	-	-	HG0290383	-	-	-	-	-	Bacteria	Actinobacteria	Actinomycetia	Bifidobacteriales	Bifidobacteriaceae	Bifidobacterium	Bifidobacterium breve	-	-
member	30	-	-	-	-	-	HG0290383	-	-	-	-	-	Bacteria	Actinobacteria	Actinomycetia	Bifidobacteriales	Bifidobacteriaceae	Bifidobacterium	Bifidobacterium callitrichidarum	-	-
member	30	-	-	-	-	-	HG0290383	-	-	-	-	-	Bacteria	Actinobacteria	Actinomycetia	Bifidobacteriales	Bifidobacteriaceae	Bifidobacterium	Bifidobacterium callitrichos	-	-
member	30	-	-	-	-	-	HG0290383	-	-	-	-	-	Bacteria	Actinobacteria	Actinomycetia	Bifidobacteriales	Bifidobacteriaceae	Bifidobacterium	Bifidobacterium catulorum	-	-
member	30	-	-	-	-	-	HG0290383	-	-	-	-	-	Bacteria	Actinobacteria	Actinomycetia	Bifidobacteriales	Bifidobacteriaceae	Bifidobacterium	Bifidobacterium cebidarum	-	-
member	30	-	-	-	-	-	HG0290383	-	-	-	-	-	Bacteria	Actinobacteria	Actinomycetia	Bifidobacteriales	Bifidobacteriaceae	Bifidobacterium	Bifidobacterium colobi	-	-
member	30	-	-	-	-	-	HG0290383	-	-	-	-	-	Bacteria	Actinobacteria	Actinomycetia	Bifidobacteriales	Bifidobacteriaceae	Bifidobacterium	Bifidobacterium felsineum	-	-
member	30	-	-	-	-	-	HG0290383	-	-	-	-	-	Bacteria	Actinobacteria	Actinomycetia	Bifidobacteriales	Bifidobacteriaceae	Bifidobacterium	Bifidobacterium goeldii	-	-
member	30	-	-	-	-	-	HG0290383	-	-	-	-	-	Bacteria	Actinobacteria	Actinomycetia	Bifidobacteriales	Bifidobacteriaceae	Bifidobacterium	Bifidobacterium imperatoris	-	-
member	30	-	-	-	-	-	HG0290383	-	-	-	-	-	Bacteria	Actinobacteria	Actinomycetia	Bifidobacteriales	Bifidobacteriaceae	Bifidobacterium	Bifidobacterium longum	-	-
member	30	-	-	-	-	-	HG0290383	-	-	-	-	-	Bacteria	Actinobacteria	Actinomycetia	Bifidobacteriales	Bifidobacteriaceae	Bifidobacterium	Bifidobacterium longum CAG:69	-	-
member	30	-	-	-	-	-	HG0290383	-	-	-	-	-	Bacteria	Actinobacteria	Actinomycetia	Bifidobacteriales	Bifidobacteriaceae	Bifidobacterium	Bifidobacterium merycicum	-	-
member	30	-	-	-	-	-	HG0290383	-	-	-	-	-	Bacteria	Actinobacteria	Actinomycetia	Bifidobacteriales	Bifidobacteriaceae	Bifidobacterium	Bifidobacterium myosotis	-	-
member	30	-	-	-	-	-	HG0290383	-	-	-	-	-	Bacteria	Actinobacteria	Actinomycetia	Bifidobacteriales	Bifidobacteriaceae	Bifidobacterium	Bifidobacterium parmae	-	-
member	30	-	-	-	-	-	HG0290383	-	-	-	-	-	Bacteria	Actinobacteria	Actinomycetia	Bifidobacteriales	Bifidobacteriaceae	Bifidobacterium	Bifidobacterium pluvialisilvae	-	-
member	30	-	-	-	-	-	HG0290383	-	-	-	-	-	Bacteria	Actinobacteria	Actinomycetia	Bifidobacteriales	Bifidobacteriaceae	Bifidobacterium	Bifidobacterium pongonis	-	-
member	30	-	-	-	-	-	HG0290383	-	-	-	-	-	Bacteria	Actinobacteria	Actinomycetia	Bifidobacteriales	Bifidobacteriaceae	Bifidobacterium	Bifidobacterium reuteri	-	-
member	30	-	-	-	-	-	HG0290383	-	-	-	-	-	Bacteria	Actinobacteria	Actinomycetia	Bifidobacteriales	Bifidobacteriaceae	Bifidobacterium	Bifidobacterium rousetti	-	-
member	30	-	-	-	-	-	HG0290383	-	-	-	-	-	Bacteria	Actinobacteria	Actinomycetia	Bifidobacteriales	Bifidobacteriaceae	Bifidobacterium	Bifidobacterium saguini	-	-
member	30	-	-	-	-	-	HG0290383	-	-	-	-	-	Bacteria	Actinobacteria	Actinomycetia	Bifidobacteriales	Bifidobacteriaceae	Bifidobacterium	Bifidobacterium santillanense	-	-
member	30	-	-	-	-	-	HG0290383	-	-	-	-	-	Bacteria	Actinobacteria	Actinomycetia	Bifidobacteriales	Bifidobacteriaceae	Bifidobacterium	Bifidobacterium scaligerum	-	-
member	30	-	-	-	-	-	HG0290383	-	-	-	-	-	Bacteria	Actinobacteria	Actinomycetia	Bifidobacteriales	Bifidobacteriaceae	Bifidobacterium	Bifidobacterium simiarum	-	-
member	30	-	-	-	-	-	HG0290383	-	-	-	-	-	Bacteria	Actinobacteria	Actinomycetia	Bifidobacteriales	Bifidobacteriaceae	Bifidobacterium	Bifidobacterium sp. DSM 109960	-	-
member	30	-	-	-	-	-	HG0290383	-	-	-	-	-	Bacteria	Actinobacteria	Actinomycetia	Bifidobacteriales	Bifidobacteriaceae	Bifidobacterium	Bifidobacterium sp. UTBIF-56	-	-
member	30	-	-	-	-	-	HG0290383	-	-	-	-	-	Bacteria	Actinobacteria	Actinomycetia	Bifidobacteriales	Bifidobacteriaceae	Bifidobacterium	Bifidobacterium sp. UTBIF-68	-	-
member	30	-	-	-	-	-	HG0290383	-	-	-	-	-	Bacteria	Actinobacteria	Actinomycetia	Bifidobacteriales	Bifidobacteriaceae	Bifidobacterium	Bifidobacterium sp. UTBIF-78	-	-
member	30	-	-	-	-	-	HG0290383	-	-	-	-	-	Bacteria	Actinobacteria	Actinomycetia	Bifidobacteriales	Bifidobacteriaceae	Bifidobacterium	Bifidobacterium sp. UTCIF-1	-	-
member	30	-	-	-	-	-	HG0290383	-	-	-	-	-	Bacteria	Actinobacteria	Actinomycetia	Bifidobacteriales	Bifidobacteriaceae	Bifidobacterium	Bifidobacterium sp. UTCIF-24	-	-
member	30	-	-	-	-	-	HG0290383	-	-	-	-	-	Bacteria	Actinobacteria	Actinomycetia	Bifidobacteriales	Bifidobacteriaceae	Bifidobacterium	Bifidobacterium sp. UTCIF-3	-	-
member	30	-	-	-	-	-	HG0290383	-	-	-	-	-	Bacteria	Actinobacteria	Actinomycetia	Bifidobacteriales	Bifidobacteriaceae	Bifidobacterium	Bifidobacterium sp. UTCIF-36	-	-
member	30	-	-	-	-	-	HG0290383	-	-	-	-	-	Bacteria	Actinobacteria	Actinomycetia	Bifidobacteriales	Bifidobacteriaceae	Bifidobacterium	Bifidobacterium sp. UTCIF-37	-	-
member	30	-	-	-	-	-	HG0290383	-	-	-	-	-	Bacteria	Actinobacteria	Actinomycetia	Bifidobacteriales	Bifidobacteriaceae	Bifidobacterium	Bifidobacterium sp. UTCIF-38	-	-
member	30	-	-	-	-	-	HG0290383	-	-	-	-	-	Bacteria	Actinobacteria	Actinomycetia	Bifidobacteriales	Bifidobacteriaceae	Bifidobacterium	Bifidobacterium sp. UTCIF-39	-	-
member	30	-	-	-	-	-	HG0290383	-	-	-	-	-	Bacteria	Actinobacteria	Actinomycetia	Bifidobacteriales	Bifidobacteriaceae	Bifidobacterium	Bifidobacterium sp. WCA-178-WT-4B	-	-
member	30	-	-	-	-	-	HG0290383	-	-	-	-	-	Bacteria	Actinobacteria	Actinomycetia	Bifidobacteriales	Bifidobacteriaceae	Bifidobacterium	Bifidobacterium stellenboschense	-	-
member	30	-	-	-	-	-	HG0290383	-	-	-	-	-	Bacteria	Actinobacteria	Actinomycetia	Bifidobacteriales	Bifidobacteriaceae	Bifidobacterium	Bifidobacterium tissieri	-	-
member	30	-	-	-	-	-	HG0290383	-	-	-	-	-	Bacteria	Actinobacteria	Actinomycetia	Bifidobacteriales	Bifidobacteriaceae	Bifidobacterium	unclassified	-	-
member	30	-	-	-	-	-	HG0290383	-	-	-	-	-	Bacteria	Actinobacteria	Actinomycetia	Bifidobacteriales	Bifidobacteriaceae	unclassified	Bifidobacteriaceae bacterium MCC01950	-	-
member	30	-	-	-	-	-	HG0290383	-	-	-	-	-	Bacteria	Actinobacteria	Actinomycetia	Bifidobacteriales	Bifidobacteriaceae	unclassified	Bifidobacteriaceae bacterium MCC01951	-	-
member	30	-	-	-	-	-	HG0290383	-	-	-	-	-	Bacteria	Actinobacteria	Actinomycetia	Bifidobacteriales	Bifidobacteriaceae	unclassified	Bifidobacteriaceae bacterium MCC01953	-	-
member	30	-	-	-	-	-	HG0290383	-	-	-	-	-	Bacteria	Actinobacteria	Actinomycetia	Bifidobacteriales	Bifidobacteriaceae	unclassified	Bifidobacteriaceae bacterium MCC01954	-	-
member	30	-	-	-	-	-	HG0290383	-	-	-	-	-	Bacteria	Actinobacteria	Actinomycetia	Bifidobacteriales	Bifidobacteriaceae	unclassified	Bifidobacteriaceae bacterium MCC01957	-	-
member	30	-	-	-	-	-	HG0290383	-	-	-	-	-	Bacteria	Actinobacteria	Actinomycetia	Bifidobacteriales	Bifidobacteriaceae	unclassified	Bifidobacteriaceae bacterium MCC01959	-	-
member	30	-	-	-	-	-	HG0290383	-	-	-	-	-	Bacteria	Actinobacteria	Actinomycetia	Bifidobacteriales	Bifidobacteriaceae	unclassified	Bifidobacteriaceae bacterium MCC01961	-	-
member	30	-	-	-	-	-	HG0290383	-	-	-	-	-	Bacteria	Actinobacteria	Actinomycetia	Bifidobacteriales	Bifidobacteriaceae	unclassified	Bifidobacteriaceae bacterium MCC01963	-	-
member	30	-	-	-	-	-	HG0290383	-	-	-	-	-	Bacteria	Actinobacteria	Actinomycetia	Bifidobacteriales	Bifidobacteriaceae	unclassified	Bifidobacteriaceae bacterium MCC01964	-	-
member	30	-	-	-	-	-	HG0290383	-	-	-	-	-	Bacteria	Actinobacteria	Actinomycetia	Bifidobacteriales	Bifidobacteriaceae	unclassified	Bifidobacteriaceae bacterium MCC01966	-	-
member	30	-	-	-	-	-	HG0290383	-	-	-	-	-	Bacteria	Actinobacteria	Actinomycetia	Bifidobacteriales	Bifidobacteriaceae	unclassified	Bifidobacteriaceae bacterium MCC01967	-	-
member	30	-	-	-	-	-	HG0290383	-	-	-	-	-	Bacteria	Actinobacteria	Actinomycetia	Bifidobacteriales	Bifidobacteriaceae	unclassified	Bifidobacteriaceae bacterium MCC01968	-	-
member	30	-	-	-	-	-	HG0290383	-	-	-	-	-	Bacteria	Actinobacteria	Actinomycetia	Bifidobacteriales	Bifidobacteriaceae	unclassified	Bifidobacteriaceae bacterium MCC01969	-	-
member	30	-	-	-	-	-	HG0290383	-	-	-	-	-	Bacteria	Actinobacteria	Actinomycetia	Bifidobacteriales	Bifidobacteriaceae	unclassified	Bifidobacteriaceae bacterium MCC01971	-	-
member	30	-	-	-	-	-	HG0290383	-	-	-	-	-	Bacteria	Actinobacteria	Actinomycetia	Bifidobacteriales	Bifidobacteriaceae	unclassified	Bifidobacteriaceae bacterium MCC01972	-	-
member	30	-	-	-	-	-	HG0290383	-	-	-	-	-	Bacteria	Actinobacteria	Actinomycetia	Bifidobacteriales	Bifidobacteriaceae	unclassified	Bifidobacteriaceae bacterium MCC01975	-	-
member	30	-	-	-	-	-	HG0290383	-	-	-	-	-	Bacteria	Actinobacteria	Actinomycetia	Bifidobacteriales	Bifidobacteriaceae	unclassified	Bifidobacteriaceae bacterium MCC01976	-	-
member	30	-	-	-	-	-	HG0290383	-	-	-	-	-	Bacteria	Actinobacteria	Actinomycetia	Bifidobacteriales	Bifidobacteriaceae	unclassified	Bifidobacteriaceae bacterium MCC01977	-	-
member	30	-	-	-	-	-	HG0290383	-	-	-	-	-	Bacteria	Actinobacteria	Actinomycetia	Bifidobacteriales	Bifidobacteriaceae	unclassified	Bifidobacteriaceae bacterium MCC01978	-	-
member	30	-	-	-	-	-	HG0290383	-	-	-	-	-	Bacteria	Actinobacteria	Actinomycetia	Bifidobacteriales	Bifidobacteriaceae	unclassified	Bifidobacteriaceae bacterium MCC01979	-	-
member	30	-	-	-	-	-	HG0290383	-	-	-	-	-	Bacteria	Actinobacteria	Actinomycetia	Bifidobacteriales	Bifidobacteriaceae	unclassified	Bifidobacteriaceae bacterium MCC01983	-	-
member	30	-	-	-	-	-	HG0290383	-	-	-	-	-	Bacteria	Actinobacteria	Actinomycetia	Bifidobacteriales	Bifidobacteriaceae	unclassified	Bifidobacteriaceae bacterium MCC01984	-	-
member	30	-	-	-	-	-	HG0290383	-	-	-	-	-	Bacteria	Actinobacteria	Actinomycetia	Bifidobacteriales	Bifidobacteriaceae	unclassified	Bifidobacteriaceae bacterium MCC01986	-	-
member	30	-	-	-	-	-	HG0290383	-	-	-	-	-	Bacteria	Actinobacteria	Actinomycetia	Bifidobacteriales	Bifidobacteriaceae	unclassified	Bifidobacteriaceae bacterium MCC01989	-	-
member	30	-	-	-	-	-	HG0290383	-	-	-	-	-	Bacteria	Actinobacteria	Actinomycetia	Bifidobacteriales	Bifidobacteriaceae	unclassified	Bifidobacteriaceae bacterium MCC01990	-	-
member	30	-	-	-	-	-	HG0290383	-	-	-	-	-	Bacteria	Actinobacteria	Actinomycetia	Bifidobacteriales	Bifidobacteriaceae	unclassified	Bifidobacteriaceae bacterium MCC02036	-	-
member	30	-	-	-	-	-	HG0290383	-	-	-	-	-	Bacteria	Actinobacteria	Actinomycetia	Bifidobacteriales	Bifidobacteriaceae	unclassified	Bifidobacteriaceae bacterium MCC02038	-	-
member	30	-	-	-	-	-	HG0290383	-	-	-	-	-	Bacteria	Actinobacteria	Actinomycetia	Bifidobacteriales	Bifidobacteriaceae	unclassified	Bifidobacteriaceae bacterium MCC02039	-	-
member	30	-	-	-	-	-	HG0294451	metabolism	Carbohydrate transport and metabolism	3Z3W7	Glyceraldehyde-3-phosphate dehydrogenase	5865.XP_001609777.1	Bacteria	Firmicutes	Clostridia	Eubacteriales	Clostridiaceae	Clostridium	Clostridium sp. CAG:793	unclassified	unclassified
member	30	-	-	-	-	-	HG0303391	metabolism	Carbohydrate transport and metabolism	22WYI	Belongs to the glyceraldehyde-3-phosphate dehydrogenase family	1122931.AUAE01000016_gene2688	Bacteria	Bacteroidetes	Bacteroidia	Bacteroidales	Tannerellaceae	Parabacteroides	Parabacteroides faecis	unclassified	unclassified
member	30	-	-	-	-	-	HG0303391	-	-	-	-	-	Bacteria	Bacteroidetes	Bacteroidia	Bacteroidales	Tannerellaceae	Parabacteroides	Parabacteroides goldsteinii	-	-
member	30	-	-	-	-	-	HG0303391	-	-	-	-	-	Bacteria	Bacteroidetes	Bacteroidia	Bacteroidales	Tannerellaceae	Parabacteroides	Parabacteroides gordonii	-	-
member	30	-	-	-	-	-	HG0303391	-	-	-	-	-	Bacteria	Bacteroidetes	Bacteroidia	Bacteroidales	Tannerellaceae	Parabacteroides	Parabacteroides johnsonii	-	-
member	30	-	-	-	-	-	HG0303391	-	-	-	-	-	Bacteria	Bacteroidetes	Bacteroidia	Bacteroidales	Tannerellaceae	Parabacteroides	Parabacteroides johnsonii CAG:246	-	-
member	30	-	-	-	-	-	HG0303391	-	-	-	-	-	Bacteria	Bacteroidetes	Bacteroidia	Bacteroidales	Tannerellaceae	Parabacteroides	Parabacteroides sp. AF14-59	-	-
member	30	-	-	-	-	-	HG0303391	-	-	-	-	-	Bacteria	Bacteroidetes	Bacteroidia	Bacteroidales	Tannerellaceae	Parabacteroides	Parabacteroides sp. AF18-52	-	-
member	30	-	-	-	-	-	HG0303391	-	-	-	-	-	Bacteria	Bacteroidetes	Bacteroidia	Bacteroidales	Tannerellaceae	Parabacteroides	Parabacteroides sp. ASF519	-	-
member	30	-	-	-	-	-	HG0303391	-	-	-	-	-	Bacteria	Bacteroidetes	Bacteroidia	Bacteroidales	Tannerellaceae	Parabacteroides	Parabacteroides sp. HGS0025	-	-
member	30	-	-	-	-	-	HG0303391	-	-	-	-	-	Bacteria	Bacteroidetes	Bacteroidia	Bacteroidales	Tannerellaceae	Parabacteroides	Parabacteroides timonensis	-	-
member	30	-	-	-	-	-	HG0303391	-	-	-	-	-	Bacteria	Bacteroidetes	Bacteroidia	Bacteroidales	Tannerellaceae	Parabacteroides	unclassified	-	-
member	30	-	-	-	-	-	HG0310100	metabolism	Carbohydrate transport and metabolism	2N6E8	Glyceraldehyde 3-phosphate dehydrogenase, NAD binding domain	1519439.JPJG01000062_gene2088	Bacteria	Firmicutes	Clostridia	Eubacteriales	Oscillospiraceae	Oscillibacter	Oscillibacter sp. MSJ-31	unclassified	unclassified
member	30	-	-	-	-	-	HG0310100	-	-	-	-	-	Bacteria	Firmicutes	unclassified	unclassified	unclassified	unclassified	Firmicutes bacterium CAG:129	-	-
member	30	-	-	-	-	-	HG0314508	metabolism	Carbohydrate transport and metabolism	27ICJ	Glyceraldehyde 3-phosphate dehydrogenase, NAD binding domain	1410628.JNKS01000010_gene3249	Bacteria	Firmicutes	Clostridia	Eubacteriales	Clostridiaceae	Clostridium	uncultured Clostridium sp.	unclassified	unclassified
member	30	-	-	-	-	-	HG0314508	-	-	-	-	-	Bacteria	Firmicutes	Clostridia	Eubacteriales	Lachnospiraceae	unclassified	Lachnospiraceae bacterium OM04-12BH	-	-
member	30	-	-	-	-	-	HG0315815	metabolism	Carbohydrate transport and metabolism	247IZ	Belongs to the glyceraldehyde-3-phosphate dehydrogenase family	585394.RHOM_05165	Bacteria	Firmicutes	Clostridia	Eubacteriales	Lachnospiraceae	Roseburia	Roseburia hominis	unclassified	unclassified
member	30	-	-	-	-	-	HG0315815	-	-	-	-	-	Bacteria	Firmicutes	Clostridia	Eubacteriales	Lachnospiraceae	Roseburia	Roseburia inulinivorans	-	-
member	30	-	-	-	-	-	HG0315815	-	-	-	-	-	Bacteria	Firmicutes	Clostridia	Eubacteriales	Lachnospiraceae	Roseburia	Roseburia inulinivorans CAG:15	-	-
member	30	-	-	-	-	-	HG0315815	-	-	-	-	-	Bacteria	Firmicutes	Clostridia	Eubacteriales	Lachnospiraceae	Roseburia	unclassified	-	-
member	30	-	-	-	-	-	HG0315815	-	-	-	-	-	Bacteria	Firmicutes	Clostridia	Eubacteriales	Lachnospiraceae	unclassified	[Eubacterium] rectale	-	-
member	30	-	-	-	-	-	HG0315815	-	-	-	-	-	Bacteria	Firmicutes	Tissierellia	Tissierellales	Tissierellaceae	Soehngenia	Soehngenia saccharolytica	-	-
member	30	-	-	-	-	-	HG0316656	metabolism	Energy production and conversion	2J5AD	Belongs to the glyceraldehyde-3-phosphate dehydrogenase family	1321815.HMPREF9193_00856	Bacteria	Lentisphaerae	Lentisphaeria	Victivallales	Victivallaceae	Victivallis	Victivallis lenta	unclassified	unclassified
member	30	-	-	-	-	-	HG0316656	-	-	-	-	-	Bacteria	Lentisphaerae	Lentisphaeria	Victivallales	unclassified	unclassified	Victivallales bacterium CCUG 44730	-	-
member	30	-	-	-	-	-	HG0339104	unclassified	unclassified	unclassified	unclassified	unclassified	Eukaryota	Streptophyta	Magnoliopsida	Poales	Poaceae	Zea	Zea mays	unclassified	unclassified
member	30	-	-	-	-	-	HG0339648	metabolism	Carbohydrate transport and metabolism	22WYI	Belongs to the glyceraldehyde-3-phosphate dehydrogenase family	411477.PARMER_03969	Bacteria	Bacteroidetes	Bacteroidia	Bacteroidales	Bacteroidaceae	Phocaeicola	Phocaeicola vulgatus	unclassified	unclassified
member	30	-	-	-	-	-	HG0339648	-	-	-	-	-	Bacteria	Bacteroidetes	Bacteroidia	Bacteroidales	Tannerellaceae	Parabacteroides	Parabacteroides acidifaciens	-	-
member	30	-	-	-	-	-	HG0339648	-	-	-	-	-	Bacteria	Bacteroidetes	Bacteroidia	Bacteroidales	Tannerellaceae	Parabacteroides	Parabacteroides massiliensis	-	-
member	30	-	-	-	-	-	HG0339648	-	-	-	-	-	Bacteria	Bacteroidetes	Bacteroidia	Bacteroidales	Tannerellaceae	Parabacteroides	Parabacteroides merdae	-	-
member	30	-	-	-	-	-	HG0339648	-	-	-	-	-	Bacteria	Bacteroidetes	Bacteroidia	Bacteroidales	Tannerellaceae	Parabacteroides	Parabacteroides sp. AF17-28	-	-
member	30	-	-	-	-	-	HG0339648	-	-	-	-	-	Bacteria	Bacteroidetes	Bacteroidia	Bacteroidales	Tannerellaceae	Parabacteroides	Parabacteroides sp. AF48-14	-	-
member	30	-	-	-	-	-	HG0339648	-	-	-	-	-	Bacteria	Bacteroidetes	Bacteroidia	Bacteroidales	Tannerellaceae	Parabacteroides	Parabacteroides sp. N37	-	-
member	30	-	-	-	-	-	HG0339648	-	-	-	-	-	Bacteria	Bacteroidetes	Bacteroidia	Bacteroidales	Tannerellaceae	Parabacteroides	Parabacteroides sp. merdae-related_45_40	-	-
member	30	-	-	-	-	-	HG0339648	-	-	-	-	-	Bacteria	Bacteroidetes	Bacteroidia	Bacteroidales	Tannerellaceae	Parabacteroides	unclassified	-	-
member	30	-	-	-	-	-	HG0349760	metabolism	Carbohydrate transport and metabolism	22WYI	Belongs to the glyceraldehyde-3-phosphate dehydrogenase family	1122971.BAME01000120_gene6188	Bacteria	Bacteroidetes	Bacteroidia	Bacteroidales	Bacteroidaceae	Bacteroides	Bacteroides sp. AF16-49	unclassified	unclassified
member	30	-	-	-	-	-	HG0349760	-	-	-	-	-	Bacteria	Bacteroidetes	Bacteroidia	Bacteroidales	Bacteroidaceae	Bacteroides	Bacteroides sp. OM05-12	-	-
member	30	-	-	-	-	-	HG0349760	-	-	-	-	-	Bacteria	Bacteroidetes	Bacteroidia	Bacteroidales	Bacteroidaceae	Bacteroides	unclassified	-	-
member	30	-	-	-	-	-	HG0349760	-	-	-	-	-	Bacteria	Bacteroidetes	Bacteroidia	Bacteroidales	Bacteroidaceae	Phocaeicola	Phocaeicola faecalis	-	-
member	30	-	-	-	-	-	HG0349760	-	-	-	-	-	Bacteria	Bacteroidetes	Bacteroidia	Bacteroidales	Bacteroidaceae	Phocaeicola	Phocaeicola sartorii	-	-
member	30	-	-	-	-	-	HG0352229	metabolism	Carbohydrate transport and metabolism	36DD0	Belongs to the glyceraldehyde-3-phosphate dehydrogenase family	411489.CLOL250_00066	Bacteria	Firmicutes	Clostridia	Eubacteriales	Clostridiaceae	Clostridium	Clostridium sp. AM09-51	unclassified	unclassified
member	30	-	-	-	-	-	HG0352229	-	-	-	-	-	Bacteria	Firmicutes	Clostridia	Eubacteriales	Clostridiaceae	Clostridium	Clostridium sp. CAG:352	-	-
member	30	-	-	-	-	-	HG0352229	-	-	-	-	-	Bacteria	Firmicutes	Clostridia	Eubacteriales	Clostridiaceae	Clostridium	Clostridium sp. CAG:632	-	-
member	30	-	-	-	-	-	HG0352229	-	-	-	-	-	Bacteria	Firmicutes	Clostridia	Eubacteriales	Lachnospiraceae	Coprococcus	Coprococcus sp. OM04-5BH	-	-
member	30	-	-	-	-	-	HG0352229	-	-	-	-	-	Bacteria	Firmicutes	Clostridia	Eubacteriales	Oscillospiraceae	Pseudoruminococcus	Pseudoruminococcus massiliensis	-	-
member	30	-	-	-	-	-	HG0352229	-	-	-	-	-	Bacteria	Firmicutes	Clostridia	Eubacteriales	Oscillospiraceae	Ruminococcus	Ruminococcus sp. 210702-SL.1.03	-	-
member	30	-	-	-	-	-	HG0352229	-	-	-	-	-	Bacteria	Firmicutes	Clostridia	Eubacteriales	Oscillospiraceae	Ruminococcus	Ruminococcus sp. CAG:579	-	-
member	30	-	-	-	-	-	HG0352229	-	-	-	-	-	Bacteria	Firmicutes	Clostridia	Eubacteriales	Oscillospiraceae	Ruminococcus	uncultured Ruminococcus sp.	-	-
member	30	-	-	-	-	-	HG0354136	metabolism	Energy production and conversion	4AKZB	Belongs to the glyceraldehyde-3-phosphate dehydrogenase family	667015.Bacsa_1440	Bacteria	Bacteroidetes	Bacteroidia	Bacteroidales	Bacteroidaceae	Phocaeicola	Phocaeicola vulgatus	unclassified	unclassified
member	30	-	-	-	-	-	HG0359636	metabolism	Energy production and conversion	3WGXW	Belongs to the glyceraldehyde-3-phosphate dehydrogenase family	1160721.RBI_II00643	Bacteria	Firmicutes	Clostridia	Eubacteriales	Oscillospiraceae	Ruminococcus	Ruminococcus sp. CAG:177	unclassified	unclassified
member	30	-	-	-	-	-	HG0359636	-	-	-	-	-	Viruses	Uroviricota	Caudoviricetes	Caudovirales	Myoviridae	unclassified	Myoviridae sp.	-	-
member	30	-	-	-	-	-	HG0391870	metabolism	Carbohydrate transport and metabolism	1RMBM	Belongs to the glyceraldehyde-3-phosphate dehydrogenase family	1006000.GKAS_02508	Bacteria	Bacteroidetes	Sphingobacteriia	Sphingobacteriales	Sphingobacteriaceae	Pedobacter	Pedobacter himalayensis	unclassified	unclassified
member	30	-	-	-	-	-	HG0391870	-	-	-	-	-	Bacteria	Firmicutes	Bacilli	Lactobacillales	Streptococcaceae	Streptococcus	Streptococcus pneumoniae	-	-
member	30	-	-	-	-	-	HG0391870	-	-	-	-	-	Bacteria	Proteobacteria	Gammaproteobacteria	Enterobacterales	Enterobacteriaceae	Atlantibacter	Atlantibacter hermannii	-	-
member	30	-	-	-	-	-	HG0391870	-	-	-	-	-	Bacteria	Proteobacteria	Gammaproteobacteria	Enterobacterales	Enterobacteriaceae	Atlantibacter	unclassified	-	-
member	30	-	-	-	-	-	HG0391870	-	-	-	-	-	Bacteria	Proteobacteria	Gammaproteobacteria	Enterobacterales	Enterobacteriaceae	Buttiauxella	Buttiauxella warmboldiae	-	-
member	30	-	-	-	-	-	HG0391870	-	-	-	-	-	Bacteria	Proteobacteria	Gammaproteobacteria	Enterobacterales	Enterobacteriaceae	Cedecea	Cedecea colo	-	-
member	30	-	-	-	-	-	HG0391870	-	-	-	-	-	Bacteria	Proteobacteria	Gammaproteobacteria	Enterobacterales	Enterobacteriaceae	Cedecea	Cedecea lapagei	-	-
member	30	-	-	-	-	-	HG0391870	-	-	-	-	-	Bacteria	Proteobacteria	Gammaproteobacteria	Enterobacterales	Enterobacteriaceae	Citrobacter	Citrobacter amalonaticus	-	-
member	30	-	-	-	-	-	HG0391870	-	-	-	-	-	Bacteria	Proteobacteria	Gammaproteobacteria	Enterobacterales	Enterobacteriaceae	Citrobacter	Citrobacter braakii	-	-
member	30	-	-	-	-	-	HG0391870	-	-	-	-	-	Bacteria	Proteobacteria	Gammaproteobacteria	Enterobacterales	Enterobacteriaceae	Citrobacter	Citrobacter farmeri	-	-
member	30	-	-	-	-	-	HG0391870	-	-	-	-	-	Bacteria	Proteobacteria	Gammaproteobacteria	Enterobacterales	Enterobacteriaceae	Citrobacter	Citrobacter freundii	-	-
member	30	-	-	-	-	-	HG0391870	-	-	-	-	-	Bacteria	Proteobacteria	Gammaproteobacteria	Enterobacterales	Enterobacteriaceae	Citrobacter	Citrobacter koseri	-	-
member	30	-	-	-	-	-	HG0391870	-	-	-	-	-	Bacteria	Proteobacteria	Gammaproteobacteria	Enterobacterales	Enterobacteriaceae	Citrobacter	Citrobacter murliniae	-	-
member	30	-	-	-	-	-	HG0391870	-	-	-	-	-	Bacteria	Proteobacteria	Gammaproteobacteria	Enterobacterales	Enterobacteriaceae	Citrobacter	Citrobacter portucalensis	-	-
member	30	-	-	-	-	-	HG0391870	-	-	-	-	-	Bacteria	Proteobacteria	Gammaproteobacteria	Enterobacterales	Enterobacteriaceae	Citrobacter	Citrobacter rodentium	-	-
member	30	-	-	-	-	-	HG0391870	-	-	-	-	-	Bacteria	Proteobacteria	Gammaproteobacteria	Enterobacterales	Enterobacteriaceae	Citrobacter	Citrobacter sp. 50677481	-	-
member	30	-	-	-	-	-	HG0391870	-	-	-	-	-	Bacteria	Proteobacteria	Gammaproteobacteria	Enterobacterales	Enterobacteriaceae	Citrobacter	Citrobacter sp. AAK_AS5	-	-
member	30	-	-	-	-	-	HG0391870	-	-	-	-	-	Bacteria	Proteobacteria	Gammaproteobacteria	Enterobacterales	Enterobacteriaceae	Citrobacter	Citrobacter sp. BDA59-3	-	-
member	30	-	-	-	-	-	HG0391870	-	-	-	-	-	Bacteria	Proteobacteria	Gammaproteobacteria	Enterobacterales	Enterobacteriaceae	Citrobacter	Citrobacter sp. CFNIH10	-	-
member	30	-	-	-	-	-	HG0391870	-	-	-	-	-	Bacteria	Proteobacteria	Gammaproteobacteria	Enterobacterales	Enterobacteriaceae	Citrobacter	Citrobacter sp. FP75	-	-
member	30	-	-	-	-	-	HG0391870	-	-	-	-	-	Bacteria	Proteobacteria	Gammaproteobacteria	Enterobacterales	Enterobacteriaceae	Citrobacter	Citrobacter sp. MGH 55	-	-
member	30	-	-	-	-	-	HG0391870	-	-	-	-	-	Bacteria	Proteobacteria	Gammaproteobacteria	Enterobacterales	Enterobacteriaceae	Citrobacter	Citrobacter sp. MGH106	-	-
member	30	-	-	-	-	-	HG0391870	-	-	-	-	-	Bacteria	Proteobacteria	Gammaproteobacteria	Enterobacterales	Enterobacteriaceae	Citrobacter	Citrobacter sp. MH181794	-	-
member	30	-	-	-	-	-	HG0391870	-	-	-	-	-	Bacteria	Proteobacteria	Gammaproteobacteria	Enterobacterales	Enterobacteriaceae	Citrobacter	Citrobacter sp. NCU1	-	-
member	30	-	-	-	-	-	HG0391870	-	-	-	-	-	Bacteria	Proteobacteria	Gammaproteobacteria	Enterobacterales	Enterobacteriaceae	Citrobacter	Citrobacter sp. R56	-	-
member	30	-	-	-	-	-	HG0391870	-	-	-	-	-	Bacteria	Proteobacteria	Gammaproteobacteria	Enterobacterales	Enterobacteriaceae	Citrobacter	Citrobacter sp. S39	-	-
member	30	-	-	-	-	-	HG0391870	-	-	-	-	-	Bacteria	Proteobacteria	Gammaproteobacteria	Enterobacterales	Enterobacteriaceae	Citrobacter	Citrobacter sp. S46_ASV_140	-	-
member	30	-	-	-	-	-	HG0391870	-	-	-	-	-	Bacteria	Proteobacteria	Gammaproteobacteria	Enterobacterales	Enterobacteriaceae	Citrobacter	Citrobacter sp. TBCS-11	-	-
member	30	-	-	-	-	-	HG0391870	-	-	-	-	-	Bacteria	Proteobacteria	Gammaproteobacteria	Enterobacterales	Enterobacteriaceae	Citrobacter	Citrobacter sp. wls716	-	-
member	30	-	-	-	-	-	HG0391870	-	-	-	-	-	Bacteria	Proteobacteria	Gammaproteobacteria	Enterobacterales	Enterobacteriaceae	Citrobacter	Citrobacter tructae	-	-
member	30	-	-	-	-	-	HG0391870	-	-	-	-	-	Bacteria	Proteobacteria	Gammaproteobacteria	Enterobacterales	Enterobacteriaceae	Citrobacter	Citrobacter werkmanii	-	-
member	30	-	-	-	-	-	HG0391870	-	-	-	-	-	Bacteria	Proteobacteria	Gammaproteobacteria	Enterobacterales	Enterobacteriaceae	Citrobacter	Citrobacter youngae	-	-
member	30	-	-	-	-	-	HG0391870	-	-	-	-	-	Bacteria	Proteobacteria	Gammaproteobacteria	Enterobacterales	Enterobacteriaceae	Citrobacter	unclassified	-	-
member	30	-	-	-	-	-	HG0391870	-	-	-	-	-	Bacteria	Proteobacteria	Gammaproteobacteria	Enterobacterales	Enterobacteriaceae	Citrobacter	uncultured Citrobacter sp.	-	-
member	30	-	-	-	-	-	HG0391870	-	-	-	-	-	Bacteria	Proteobacteria	Gammaproteobacteria	Enterobacterales	Enterobacteriaceae	Cronobacter	Cronobacter malonaticus	-	-
member	30	-	-	-	-	-	HG0391870	-	-	-	-	-	Bacteria	Proteobacteria	Gammaproteobacteria	Enterobacterales	Enterobacteriaceae	Cronobacter	Cronobacter sakazakii	-	-
member	30	-	-	-	-	-	HG0391870	-	-	-	-	-	Bacteria	Proteobacteria	Gammaproteobacteria	Enterobacterales	Enterobacteriaceae	Cronobacter	Cronobacter turicensis	-	-
member	30	-	-	-	-	-	HG0391870	-	-	-	-	-	Bacteria	Proteobacteria	Gammaproteobacteria	Enterobacterales	Enterobacteriaceae	Cronobacter	Cronobacter universalis	-	-
member	30	-	-	-	-	-	HG0391870	-	-	-	-	-	Bacteria	Proteobacteria	Gammaproteobacteria	Enterobacterales	Enterobacteriaceae	Cronobacter	unclassified	-	-
member	30	-	-	-	-	-	HG0391870	-	-	-	-	-	Bacteria	Proteobacteria	Gammaproteobacteria	Enterobacterales	Enterobacteriaceae	Enterobacter	Enterobacter asburiae	-	-
member	30	-	-	-	-	-	HG0391870	-	-	-	-	-	Bacteria	Proteobacteria	Gammaproteobacteria	Enterobacterales	Enterobacteriaceae	Enterobacter	Enterobacter cancerogenus	-	-
member	30	-	-	-	-	-	HG0391870	-	-	-	-	-	Bacteria	Proteobacteria	Gammaproteobacteria	Enterobacterales	Enterobacteriaceae	Enterobacter	Enterobacter cloacae	-	-
member	30	-	-	-	-	-	HG0391870	-	-	-	-	-	Bacteria	Proteobacteria	Gammaproteobacteria	Enterobacterales	Enterobacteriaceae	Enterobacter	Enterobacter cloacae complex sp. 2DZ2F16B1	-	-
member	30	-	-	-	-	-	HG0391870	-	-	-	-	-	Bacteria	Proteobacteria	Gammaproteobacteria	Enterobacterales	Enterobacteriaceae	Enterobacter	Enterobacter cloacae complex sp. FDA-CDC-AR_0132	-	-
member	30	-	-	-	-	-	HG0391870	-	-	-	-	-	Bacteria	Proteobacteria	Gammaproteobacteria	Enterobacterales	Enterobacteriaceae	Enterobacter	Enterobacter cloacae complex sp. P25RS	-	-
member	30	-	-	-	-	-	HG0391870	-	-	-	-	-	Bacteria	Proteobacteria	Gammaproteobacteria	Enterobacterales	Enterobacteriaceae	Enterobacter	Enterobacter hormaechei	-	-
member	30	-	-	-	-	-	HG0391870	-	-	-	-	-	Bacteria	Proteobacteria	Gammaproteobacteria	Enterobacterales	Enterobacteriaceae	Enterobacter	Enterobacter kobei	-	-
member	30	-	-	-	-	-	HG0391870	-	-	-	-	-	Bacteria	Proteobacteria	Gammaproteobacteria	Enterobacterales	Enterobacteriaceae	Enterobacter	Enterobacter ludwigii	-	-
member	30	-	-	-	-	-	HG0391870	-	-	-	-	-	Bacteria	Proteobacteria	Gammaproteobacteria	Enterobacterales	Enterobacteriaceae	Enterobacter	Enterobacter mori	-	-
member	30	-	-	-	-	-	HG0391870	-	-	-	-	-	Bacteria	Proteobacteria	Gammaproteobacteria	Enterobacterales	Enterobacteriaceae	Enterobacter	Enterobacter quasiroggenkampii	-	-
member	30	-	-	-	-	-	HG0391870	-	-	-	-	-	Bacteria	Proteobacteria	Gammaproteobacteria	Enterobacterales	Enterobacteriaceae	Enterobacter	Enterobacter roggenkampii	-	-
member	30	-	-	-	-	-	HG0391870	-	-	-	-	-	Bacteria	Proteobacteria	Gammaproteobacteria	Enterobacterales	Enterobacteriaceae	Enterobacter	Enterobacter soli	-	-
member	30	-	-	-	-	-	HG0391870	-	-	-	-	-	Bacteria	Proteobacteria	Gammaproteobacteria	Enterobacterales	Enterobacteriaceae	Enterobacter	Enterobacter sp. 10-1	-	-
member	30	-	-	-	-	-	HG0391870	-	-	-	-	-	Bacteria	Proteobacteria	Gammaproteobacteria	Enterobacterales	Enterobacteriaceae	Enterobacter	Enterobacter sp. 638	-	-
member	30	-	-	-	-	-	HG0391870	-	-	-	-	-	Bacteria	Proteobacteria	Gammaproteobacteria	Enterobacterales	Enterobacteriaceae	Enterobacter	Enterobacter sp. AG5470	-	-
member	30	-	-	-	-	-	HG0391870	-	-	-	-	-	Bacteria	Proteobacteria	Gammaproteobacteria	Enterobacterales	Enterobacteriaceae	Enterobacter	Enterobacter sp. CM29	-	-
member	30	-	-	-	-	-	HG0391870	-	-	-	-	-	Bacteria	Proteobacteria	Gammaproteobacteria	Enterobacterales	Enterobacteriaceae	Enterobacter	Enterobacter sp. EC-NT1	-	-
member	30	-	-	-	-	-	HG0391870	-	-	-	-	-	Bacteria	Proteobacteria	Gammaproteobacteria	Enterobacterales	Enterobacteriaceae	Enterobacter	Enterobacter sp. ENT03	-	-
member	30	-	-	-	-	-	HG0391870	-	-	-	-	-	Bacteria	Proteobacteria	Gammaproteobacteria	Enterobacterales	Enterobacteriaceae	Enterobacter	Enterobacter sp. FS01	-	-
member	30	-	-	-	-	-	HG0391870	-	-	-	-	-	Bacteria	Proteobacteria	Gammaproteobacteria	Enterobacterales	Enterobacteriaceae	Enterobacter	Enterobacter sp. FY-07	-	-
member	30	-	-	-	-	-	HG0391870	-	-	-	-	-	Bacteria	Proteobacteria	Gammaproteobacteria	Enterobacterales	Enterobacteriaceae	Enterobacter	Enterobacter sp. HMSC055A11	-	-
member	30	-	-	-	-	-	HG0391870	-	-	-	-	-	Bacteria	Proteobacteria	Gammaproteobacteria	Enterobacterales	Enterobacteriaceae	Enterobacter	Enterobacter sp. KINAN-G	-	-
member	30	-	-	-	-	-	HG0391870	-	-	-	-	-	Bacteria	Proteobacteria	Gammaproteobacteria	Enterobacterales	Enterobacteriaceae	Enterobacter	Enterobacter sp. NFR05	-	-
member	30	-	-	-	-	-	HG0391870	-	-	-	-	-	Bacteria	Proteobacteria	Gammaproteobacteria	Enterobacterales	Enterobacteriaceae	Enterobacter	Enterobacter sp. R4-368	-	-
member	30	-	-	-	-	-	HG0391870	-	-	-	-	-	Bacteria	Proteobacteria	Gammaproteobacteria	Enterobacterales	Enterobacteriaceae	Enterobacter	Enterobacter sp. RHB15-C17	-	-
member	30	-	-	-	-	-	HG0391870	-	-	-	-	-	Bacteria	Proteobacteria	Gammaproteobacteria	Enterobacterales	Enterobacteriaceae	Enterobacter	Enterobacter sp. RHBSTW-00994	-	-
member	30	-	-	-	-	-	HG0391870	-	-	-	-	-	Bacteria	Proteobacteria	Gammaproteobacteria	Enterobacterales	Enterobacteriaceae	Enterobacter	Enterobacter sp. RVSM5a	-	-
member	30	-	-	-	-	-	HG0391870	-	-	-	-	-	Bacteria	Proteobacteria	Gammaproteobacteria	Enterobacterales	Enterobacteriaceae	Enterobacter	Enterobacter sp. SA187	-	-
member	30	-	-	-	-	-	HG0391870	-	-	-	-	-	Bacteria	Proteobacteria	Gammaproteobacteria	Enterobacterales	Enterobacteriaceae	Enterobacter	Enterobacter sp. T2	-	-
member	30	-	-	-	-	-	HG0391870	-	-	-	-	-	Bacteria	Proteobacteria	Gammaproteobacteria	Enterobacterales	Enterobacteriaceae	Enterobacter	Enterobacter timonensis	-	-
member	30	-	-	-	-	-	HG0391870	-	-	-	-	-	Bacteria	Proteobacteria	Gammaproteobacteria	Enterobacterales	Enterobacteriaceae	Enterobacter	unclassified	-	-
member	30	-	-	-	-	-	HG0391870	-	-	-	-	-	Bacteria	Proteobacteria	Gammaproteobacteria	Enterobacterales	Enterobacteriaceae	Escherichia	Escherichia albertii	-	-
member	30	-	-	-	-	-	HG0391870	-	-	-	-	-	Bacteria	Proteobacteria	Gammaproteobacteria	Enterobacterales	Enterobacteriaceae	Escherichia	Escherichia coli	-	-
member	30	-	-	-	-	-	HG0391870	-	-	-	-	-	Bacteria	Proteobacteria	Gammaproteobacteria	Enterobacterales	Enterobacteriaceae	Escherichia	Escherichia fergusonii	-	-
member	30	-	-	-	-	-	HG0391870	-	-	-	-	-	Bacteria	Proteobacteria	Gammaproteobacteria	Enterobacterales	Enterobacteriaceae	Escherichia	Escherichia sp. 4726-5	-	-
member	30	-	-	-	-	-	HG0391870	-	-	-	-	-	Bacteria	Proteobacteria	Gammaproteobacteria	Enterobacterales	Enterobacteriaceae	Escherichia	Escherichia sp. KTE114	-	-
member	30	-	-	-	-	-	HG0391870	-	-	-	-	-	Bacteria	Proteobacteria	Gammaproteobacteria	Enterobacterales	Enterobacteriaceae	Escherichia	Escherichia sp. M593	-	-
member	30	-	-	-	-	-	HG0391870	-	-	-	-	-	Bacteria	Proteobacteria	Gammaproteobacteria	Enterobacterales	Enterobacteriaceae	Escherichia	Escherichia sp. MOD1-EC6475	-	-
member	30	-	-	-	-	-	HG0391870	-	-	-	-	-	Bacteria	Proteobacteria	Gammaproteobacteria	Enterobacterales	Enterobacteriaceae	Escherichia	Escherichia sp. MR	-	-
member	30	-	-	-	-	-	HG0391870	-	-	-	-	-	Bacteria	Proteobacteria	Gammaproteobacteria	Enterobacterales	Enterobacteriaceae	Escherichia	unclassified	-	-
member	30	-	-	-	-	-	HG0391870	-	-	-	-	-	Bacteria	Proteobacteria	Gammaproteobacteria	Enterobacterales	Enterobacteriaceae	Franconibacter	Franconibacter helveticus	-	-
member	30	-	-	-	-	-	HG0391870	-	-	-	-	-	Bacteria	Proteobacteria	Gammaproteobacteria	Enterobacterales	Enterobacteriaceae	Intestinirhabdus	Intestinirhabdus alba	-	-
member	30	-	-	-	-	-	HG0391870	-	-	-	-	-	Bacteria	Proteobacteria	Gammaproteobacteria	Enterobacterales	Enterobacteriaceae	Jejubacter	Jejubacter calystegiae	-	-
member	30	-	-	-	-	-	HG0391870	-	-	-	-	-	Bacteria	Proteobacteria	Gammaproteobacteria	Enterobacterales	Enterobacteriaceae	Klebsiella	Klebsiella aerogenes	-	-
member	30	-	-	-	-	-	HG0391870	-	-	-	-	-	Bacteria	Proteobacteria	Gammaproteobacteria	Enterobacterales	Enterobacteriaceae	Klebsiella	Klebsiella indica	-	-
member	30	-	-	-	-	-	HG0391870	-	-	-	-	-	Bacteria	Proteobacteria	Gammaproteobacteria	Enterobacterales	Enterobacteriaceae	Klebsiella	Klebsiella oxytoca	-	-
member	30	-	-	-	-	-	HG0391870	-	-	-	-	-	Bacteria	Proteobacteria	Gammaproteobacteria	Enterobacterales	Enterobacteriaceae	Klebsiella	Klebsiella pneumoniae	-	-
member	30	-	-	-	-	-	HG0391870	-	-	-	-	-	Bacteria	Proteobacteria	Gammaproteobacteria	Enterobacterales	Enterobacteriaceae	Klebsiella	Klebsiella quasipneumoniae	-	-
member	30	-	-	-	-	-	HG0391870	-	-	-	-	-	Bacteria	Proteobacteria	Gammaproteobacteria	Enterobacterales	Enterobacteriaceae	Klebsiella	Klebsiella sp. PO552	-	-
member	30	-	-	-	-	-	HG0391870	-	-	-	-	-	Bacteria	Proteobacteria	Gammaproteobacteria	Enterobacterales	Enterobacteriaceae	Klebsiella	Klebsiella sp. RHBSTW-00464	-	-
member	30	-	-	-	-	-	HG0391870	-	-	-	-	-	Bacteria	Proteobacteria	Gammaproteobacteria	Enterobacterales	Enterobacteriaceae	Klebsiella	Klebsiella sp. RHBSTW-00484	-	-
member	30	-	-	-	-	-	HG0391870	-	-	-	-	-	Bacteria	Proteobacteria	Gammaproteobacteria	Enterobacterales	Enterobacteriaceae	Klebsiella	Klebsiella sp. RIT-PI-d	-	-
member	30	-	-	-	-	-	HG0391870	-	-	-	-	-	Bacteria	Proteobacteria	Gammaproteobacteria	Enterobacterales	Enterobacteriaceae	Klebsiella	Klebsiella sp. STW0522-44	-	-
member	30	-	-	-	-	-	HG0391870	-	-	-	-	-	Bacteria	Proteobacteria	Gammaproteobacteria	Enterobacterales	Enterobacteriaceae	Klebsiella	Klebsiella sp. WP3-S18-ESBL-05	-	-
member	30	-	-	-	-	-	HG0391870	-	-	-	-	-	Bacteria	Proteobacteria	Gammaproteobacteria	Enterobacterales	Enterobacteriaceae	Klebsiella	Klebsiella sp. WP3-W18-ESBL-02	-	-
member	30	-	-	-	-	-	HG0391870	-	-	-	-	-	Bacteria	Proteobacteria	Gammaproteobacteria	Enterobacterales	Enterobacteriaceae	Klebsiella	Klebsiella sp. WP8-S18-ESBL-06	-	-
member	30	-	-	-	-	-	HG0391870	-	-	-	-	-	Bacteria	Proteobacteria	Gammaproteobacteria	Enterobacterales	Enterobacteriaceae	Klebsiella	Klebsiella variicola	-	-
member	30	-	-	-	-	-	HG0391870	-	-	-	-	-	Bacteria	Proteobacteria	Gammaproteobacteria	Enterobacterales	Enterobacteriaceae	Klebsiella	Klebsiella variicola CAG:634	-	-
member	30	-	-	-	-	-	HG0391870	-	-	-	-	-	Bacteria	Proteobacteria	Gammaproteobacteria	Enterobacterales	Enterobacteriaceae	Klebsiella	unclassified	-	-
member	30	-	-	-	-	-	HG0391870	-	-	-	-	-	Bacteria	Proteobacteria	Gammaproteobacteria	Enterobacterales	Enterobacteriaceae	Kluyvera	Kluyvera ascorbata	-	-
member	30	-	-	-	-	-	HG0391870	-	-	-	-	-	Bacteria	Proteobacteria	Gammaproteobacteria	Enterobacterales	Enterobacteriaceae	Kluyvera	Kluyvera genomosp. 2	-	-
member	30	-	-	-	-	-	HG0391870	-	-	-	-	-	Bacteria	Proteobacteria	Gammaproteobacteria	Enterobacterales	Enterobacteriaceae	Kluyvera	Kluyvera genomosp. 3	-	-
member	30	-	-	-	-	-	HG0391870	-	-	-	-	-	Bacteria	Proteobacteria	Gammaproteobacteria	Enterobacterales	Enterobacteriaceae	Kluyvera	Kluyvera georgiana	-	-
member	30	-	-	-	-	-	HG0391870	-	-	-	-	-	Bacteria	Proteobacteria	Gammaproteobacteria	Enterobacterales	Enterobacteriaceae	Kluyvera	Kluyvera intermedia	-	-
member	30	-	-	-	-	-	HG0391870	-	-	-	-	-	Bacteria	Proteobacteria	Gammaproteobacteria	Enterobacterales	Enterobacteriaceae	Kluyvera	Kluyvera sp. CRP	-	-
member	30	-	-	-	-	-	HG0391870	-	-	-	-	-	Bacteria	Proteobacteria	Gammaproteobacteria	Enterobacterales	Enterobacteriaceae	Kluyvera	Kluyvera sp. Nf5	-	-
member	30	-	-	-	-	-	HG0391870	-	-	-	-	-	Bacteria	Proteobacteria	Gammaproteobacteria	Enterobacterales	Enterobacteriaceae	Kluyvera	unclassified	-	-
member	30	-	-	-	-	-	HG0391870	-	-	-	-	-	Bacteria	Proteobacteria	Gammaproteobacteria	Enterobacterales	Enterobacteriaceae	Kosakonia	Kosakonia cowanii	-	-
member	30	-	-	-	-	-	HG0391870	-	-	-	-	-	Bacteria	Proteobacteria	Gammaproteobacteria	Enterobacterales	Enterobacteriaceae	Kosakonia	Kosakonia oryzae	-	-
member	30	-	-	-	-	-	HG0391870	-	-	-	-	-	Bacteria	Proteobacteria	Gammaproteobacteria	Enterobacterales	Enterobacteriaceae	Kosakonia	Kosakonia pseudosacchari	-	-
member	30	-	-	-	-	-	HG0391870	-	-	-	-	-	Bacteria	Proteobacteria	Gammaproteobacteria	Enterobacterales	Enterobacteriaceae	Kosakonia	Kosakonia radicincitans	-	-
member	30	-	-	-	-	-	HG0391870	-	-	-	-	-	Bacteria	Proteobacteria	Gammaproteobacteria	Enterobacterales	Enterobacteriaceae	Kosakonia	Kosakonia sacchari	-	-
member	30	-	-	-	-	-	HG0391870	-	-	-	-	-	Bacteria	Proteobacteria	Gammaproteobacteria	Enterobacterales	Enterobacteriaceae	Kosakonia	Kosakonia sp. AG348	-	-
member	30	-	-	-	-	-	HG0391870	-	-	-	-	-	Bacteria	Proteobacteria	Gammaproteobacteria	Enterobacterales	Enterobacteriaceae	Kosakonia	Kosakonia sp. CCTCC M2018092	-	-
member	30	-	-	-	-	-	HG0391870	-	-	-	-	-	Bacteria	Proteobacteria	Gammaproteobacteria	Enterobacterales	Enterobacteriaceae	Kosakonia	Kosakonia sp. H7A	-	-
member	30	-	-	-	-	-	HG0391870	-	-	-	-	-	Bacteria	Proteobacteria	Gammaproteobacteria	Enterobacterales	Enterobacteriaceae	Kosakonia	Kosakonia sp. MUSA4	-	-
member	30	-	-	-	-	-	HG0391870	-	-	-	-	-	Bacteria	Proteobacteria	Gammaproteobacteria	Enterobacterales	Enterobacteriaceae	Kosakonia	unclassified	-	-
member	30	-	-	-	-	-	HG0391870	-	-	-	-	-	Bacteria	Proteobacteria	Gammaproteobacteria	Enterobacterales	Enterobacteriaceae	Leclercia	Leclercia adecarboxylata	-	-
member	30	-	-	-	-	-	HG0391870	-	-	-	-	-	Bacteria	Proteobacteria	Gammaproteobacteria	Enterobacterales	Enterobacteriaceae	Leclercia	Leclercia sp. LK8	-	-
member	30	-	-	-	-	-	HG0391870	-	-	-	-	-	Bacteria	Proteobacteria	Gammaproteobacteria	Enterobacterales	Enterobacteriaceae	Leclercia	Leclercia sp. LSNIH1	-	-
member	30	-	-	-	-	-	HG0391870	-	-	-	-	-	Bacteria	Proteobacteria	Gammaproteobacteria	Enterobacterales	Enterobacteriaceae	Leclercia	Leclercia sp. LSNIH2	-	-
member	30	-	-	-	-	-	HG0391870	-	-	-	-	-	Bacteria	Proteobacteria	Gammaproteobacteria	Enterobacterales	Enterobacteriaceae	Leclercia	Leclercia sp. LSNIH3	-	-
member	30	-	-	-	-	-	HG0391870	-	-	-	-	-	Bacteria	Proteobacteria	Gammaproteobacteria	Enterobacterales	Enterobacteriaceae	Leclercia	Leclercia sp. LSNIH5	-	-
member	30	-	-	-	-	-	HG0391870	-	-	-	-	-	Bacteria	Proteobacteria	Gammaproteobacteria	Enterobacterales	Enterobacteriaceae	Leclercia	Leclercia sp. LSNIH7	-	-
member	30	-	-	-	-	-	HG0391870	-	-	-	-	-	Bacteria	Proteobacteria	Gammaproteobacteria	Enterobacterales	Enterobacteriaceae	Leclercia	Leclercia sp. W17	-	-
member	30	-	-	-	-	-	HG0391870	-	-	-	-	-	Bacteria	Proteobacteria	Gammaproteobacteria	Enterobacterales	Enterobacteriaceae	Leclercia	Leclercia sp. W6	-	-
member	30	-	-	-	-	-	HG0391870	-	-	-	-	-	Bacteria	Proteobacteria	Gammaproteobacteria	Enterobacterales	Enterobacteriaceae	Leclercia	unclassified	-	-
member	30	-	-	-	-	-	HG0391870	-	-	-	-	-	Bacteria	Proteobacteria	Gammaproteobacteria	Enterobacterales	Enterobacteriaceae	Lelliottia	Lelliottia amnigena	-	-
member	30	-	-	-	-	-	HG0391870	-	-	-	-	-	Bacteria	Proteobacteria	Gammaproteobacteria	Enterobacterales	Enterobacteriaceae	Lelliottia	Lelliottia aquatilis	-	-
member	30	-	-	-	-	-	HG0391870	-	-	-	-	-	Bacteria	Proteobacteria	Gammaproteobacteria	Enterobacterales	Enterobacteriaceae	Lelliottia	Lelliottia jeotgali	-	-
member	30	-	-	-	-	-	HG0391870	-	-	-	-	-	Bacteria	Proteobacteria	Gammaproteobacteria	Enterobacterales	Enterobacteriaceae	Lelliottia	Lelliottia nimipressuralis	-	-
member	30	-	-	-	-	-	HG0391870	-	-	-	-	-	Bacteria	Proteobacteria	Gammaproteobacteria	Enterobacterales	Enterobacteriaceae	Lelliottia	Lelliottia sp. WAP21	-	-
member	30	-	-	-	-	-	HG0391870	-	-	-	-	-	Bacteria	Proteobacteria	Gammaproteobacteria	Enterobacterales	Enterobacteriaceae	Lelliottia	Lelliottia sp. WB101	-	-
member	30	-	-	-	-	-	HG0391870	-	-	-	-	-	Bacteria	Proteobacteria	Gammaproteobacteria	Enterobacterales	Enterobacteriaceae	Lelliottia	unclassified	-	-
member	30	-	-	-	-	-	HG0391870	-	-	-	-	-	Bacteria	Proteobacteria	Gammaproteobacteria	Enterobacterales	Enterobacteriaceae	Mangrovibacter	Mangrovibacter phragmitis	-	-
member	30	-	-	-	-	-	HG0391870	-	-	-	-	-	Bacteria	Proteobacteria	Gammaproteobacteria	Enterobacterales	Enterobacteriaceae	Mangrovibacter	Mangrovibacter plantisponsor	-	-
member	30	-	-	-	-	-	HG0391870	-	-	-	-	-	Bacteria	Proteobacteria	Gammaproteobacteria	Enterobacterales	Enterobacteriaceae	Mangrovibacter	Mangrovibacter sp. MFB070	-	-
member	30	-	-	-	-	-	HG0391870	-	-	-	-	-	Bacteria	Proteobacteria	Gammaproteobacteria	Enterobacterales	Enterobacteriaceae	Mangrovibacter	unclassified	-	-
member	30	-	-	-	-	-	HG0391870	-	-	-	-	-	Bacteria	Proteobacteria	Gammaproteobacteria	Enterobacterales	Enterobacteriaceae	Metakosakonia	[Kluyvera] intestini	-	-
member	30	-	-	-	-	-	HG0391870	-	-	-	-	-	Bacteria	Proteobacteria	Gammaproteobacteria	Enterobacterales	Enterobacteriaceae	Phytobacter	Phytobacter massiliensis	-	-
member	30	-	-	-	-	-	HG0391870	-	-	-	-	-	Bacteria	Proteobacteria	Gammaproteobacteria	Enterobacterales	Enterobacteriaceae	Phytobacter	Phytobacter palmae	-	-
member	30	-	-	-	-	-	HG0391870	-	-	-	-	-	Bacteria	Proteobacteria	Gammaproteobacteria	Enterobacterales	Enterobacteriaceae	Phytobacter	Phytobacter ursingii	-	-
member	30	-	-	-	-	-	HG0391870	-	-	-	-	-	Bacteria	Proteobacteria	Gammaproteobacteria	Enterobacterales	Enterobacteriaceae	Pluralibacter	Pluralibacter gergoviae	-	-
member	30	-	-	-	-	-	HG0391870	-	-	-	-	-	Bacteria	Proteobacteria	Gammaproteobacteria	Enterobacterales	Enterobacteriaceae	Pluralibacter	[Enterobacter] lignolyticus	-	-
member	30	-	-	-	-	-	HG0391870	-	-	-	-	-	Bacteria	Proteobacteria	Gammaproteobacteria	Enterobacterales	Enterobacteriaceae	Pseudocitrobacter	Pseudocitrobacter faecalis	-	-
member	30	-	-	-	-	-	HG0391870	-	-	-	-	-	Bacteria	Proteobacteria	Gammaproteobacteria	Enterobacterales	Enterobacteriaceae	Pseudocitrobacter	Pseudocitrobacter sp. 73	-	-
member	30	-	-	-	-	-	HG0391870	-	-	-	-	-	Bacteria	Proteobacteria	Gammaproteobacteria	Enterobacterales	Enterobacteriaceae	Pseudocitrobacter	Pseudocitrobacter sp. G163CM	-	-
member	30	-	-	-	-	-	HG0391870	-	-	-	-	-	Bacteria	Proteobacteria	Gammaproteobacteria	Enterobacterales	Enterobacteriaceae	Pseudocitrobacter	Pseudocitrobacter sp. RIT 415	-	-
member	30	-	-	-	-	-	HG0391870	-	-	-	-	-	Bacteria	Proteobacteria	Gammaproteobacteria	Enterobacterales	Enterobacteriaceae	Pseudocitrobacter	unclassified	-	-
member	30	-	-	-	-	-	HG0391870	-	-	-	-	-	Bacteria	Proteobacteria	Gammaproteobacteria	Enterobacterales	Enterobacteriaceae	Raoultella	Raoultella electrica	-	-
member	30	-	-	-	-	-	HG0391870	-	-	-	-	-	Bacteria	Proteobacteria	Gammaproteobacteria	Enterobacterales	Enterobacteriaceae	Raoultella	Raoultella ornithinolytica	-	-
member	30	-	-	-	-	-	HG0391870	-	-	-	-	-	Bacteria	Proteobacteria	Gammaproteobacteria	Enterobacterales	Enterobacteriaceae	Raoultella	Raoultella planticola	-	-
member	30	-	-	-	-	-	HG0391870	-	-	-	-	-	Bacteria	Proteobacteria	Gammaproteobacteria	Enterobacterales	Enterobacteriaceae	Raoultella	Raoultella sp. BIGb0138	-	-
member	30	-	-	-	-	-	HG0391870	-	-	-	-	-	Bacteria	Proteobacteria	Gammaproteobacteria	Enterobacterales	Enterobacteriaceae	Raoultella	Raoultella sp. BIGb0149	-	-
member	30	-	-	-	-	-	HG0391870	-	-	-	-	-	Bacteria	Proteobacteria	Gammaproteobacteria	Enterobacterales	Enterobacteriaceae	Raoultella	Raoultella sp. RIT712	-	-
member	30	-	-	-	-	-	HG0391870	-	-	-	-	-	Bacteria	Proteobacteria	Gammaproteobacteria	Enterobacterales	Enterobacteriaceae	Raoultella	Raoultella sp. T31	-	-
member	30	-	-	-	-	-	HG0391870	-	-	-	-	-	Bacteria	Proteobacteria	Gammaproteobacteria	Enterobacterales	Enterobacteriaceae	Raoultella	Raoultella terrigena	-	-
member	30	-	-	-	-	-	HG0391870	-	-	-	-	-	Bacteria	Proteobacteria	Gammaproteobacteria	Enterobacterales	Enterobacteriaceae	Raoultella	unclassified	-	-
member	30	-	-	-	-	-	HG0391870	-	-	-	-	-	Bacteria	Proteobacteria	Gammaproteobacteria	Enterobacterales	Enterobacteriaceae	Salmonella	Salmonella bongori	-	-
member	30	-	-	-	-	-	HG0391870	-	-	-	-	-	Bacteria	Proteobacteria	Gammaproteobacteria	Enterobacterales	Enterobacteriaceae	Salmonella	Salmonella enterica	-	-
member	30	-	-	-	-	-	HG0391870	-	-	-	-	-	Bacteria	Proteobacteria	Gammaproteobacteria	Enterobacterales	Enterobacteriaceae	Salmonella	Salmonella sp. 3DZ2-4SM	-	-
member	30	-	-	-	-	-	HG0391870	-	-	-	-	-	Bacteria	Proteobacteria	Gammaproteobacteria	Enterobacterales	Enterobacteriaceae	Salmonella	Salmonella sp. HMSC13B08	-	-
member	30	-	-	-	-	-	HG0391870	-	-	-	-	-	Bacteria	Proteobacteria	Gammaproteobacteria	Enterobacterales	Enterobacteriaceae	Salmonella	Salmonella sp. HNK130	-	-
member	30	-	-	-	-	-	HG0391870	-	-	-	-	-	Bacteria	Proteobacteria	Gammaproteobacteria	Enterobacterales	Enterobacteriaceae	Salmonella	Salmonella sp. NCTC 11881	-	-
member	30	-	-	-	-	-	HG0391870	-	-	-	-	-	Bacteria	Proteobacteria	Gammaproteobacteria	Enterobacterales	Enterobacteriaceae	Salmonella	Salmonella sp. NCTC 7297	-	-
member	30	-	-	-	-	-	HG0391870	-	-	-	-	-	Bacteria	Proteobacteria	Gammaproteobacteria	Enterobacterales	Enterobacteriaceae	Salmonella	Salmonella sp. S13	-	-
member	30	-	-	-	-	-	HG0391870	-	-	-	-	-	Bacteria	Proteobacteria	Gammaproteobacteria	Enterobacterales	Enterobacteriaceae	Salmonella	unclassified	-	-
member	30	-	-	-	-	-	HG0391870	-	-	-	-	-	Bacteria	Proteobacteria	Gammaproteobacteria	Enterobacterales	Enterobacteriaceae	Shigella	Shigella boydii	-	-
member	30	-	-	-	-	-	HG0391870	-	-	-	-	-	Bacteria	Proteobacteria	Gammaproteobacteria	Enterobacterales	Enterobacteriaceae	Shigella	Shigella dysenteriae	-	-
member	30	-	-	-	-	-	HG0391870	-	-	-	-	-	Bacteria	Proteobacteria	Gammaproteobacteria	Enterobacterales	Enterobacteriaceae	Shigella	Shigella flexneri	-	-
member	30	-	-	-	-	-	HG0391870	-	-	-	-	-	Bacteria	Proteobacteria	Gammaproteobacteria	Enterobacterales	Enterobacteriaceae	Shigella	Shigella genomosp. SF-2015	-	-
member	30	-	-	-	-	-	HG0391870	-	-	-	-	-	Bacteria	Proteobacteria	Gammaproteobacteria	Enterobacterales	Enterobacteriaceae	Shigella	Shigella sonnei	-	-
member	30	-	-	-	-	-	HG0391870	-	-	-	-	-	Bacteria	Proteobacteria	Gammaproteobacteria	Enterobacterales	Enterobacteriaceae	Shigella	Shigella sp. FC1172	-	-
member	30	-	-	-	-	-	HG0391870	-	-	-	-	-	Bacteria	Proteobacteria	Gammaproteobacteria	Enterobacterales	Enterobacteriaceae	Shigella	Shigella sp. FC1180	-	-
member	30	-	-	-	-	-	HG0391870	-	-	-	-	-	Bacteria	Proteobacteria	Gammaproteobacteria	Enterobacterales	Enterobacteriaceae	Shigella	Shigella sp. FC2045	-	-
member	30	-	-	-	-	-	HG0391870	-	-	-	-	-	Bacteria	Proteobacteria	Gammaproteobacteria	Enterobacterales	Enterobacteriaceae	Shigella	Shigella sp. FC2928	-	-
member	30	-	-	-	-	-	HG0391870	-	-	-	-	-	Bacteria	Proteobacteria	Gammaproteobacteria	Enterobacterales	Enterobacteriaceae	Shigella	Shigella sp. FC569	-	-
member	30	-	-	-	-	-	HG0391870	-	-	-	-	-	Bacteria	Proteobacteria	Gammaproteobacteria	Enterobacterales	Enterobacteriaceae	Shigella	Shigella sp. PAMC 28760	-	-
member	30	-	-	-	-	-	HG0391870	-	-	-	-	-	Bacteria	Proteobacteria	Gammaproteobacteria	Enterobacterales	Enterobacteriaceae	Siccibacter	Siccibacter colletis	-	-
member	30	-	-	-	-	-	HG0391870	-	-	-	-	-	Bacteria	Proteobacteria	Gammaproteobacteria	Enterobacterales	Enterobacteriaceae	Tenebrionibacter	Tenebrionibacter intestinalis	-	-
member	30	-	-	-	-	-	HG0391870	-	-	-	-	-	Bacteria	Proteobacteria	Gammaproteobacteria	Enterobacterales	Enterobacteriaceae	Trabulsiella	Trabulsiella guamensis	-	-
member	30	-	-	-	-	-	HG0391870	-	-	-	-	-	Bacteria	Proteobacteria	Gammaproteobacteria	Enterobacterales	Enterobacteriaceae	Trabulsiella	Trabulsiella odontotermitis	-	-
member	30	-	-	-	-	-	HG0391870	-	-	-	-	-	Bacteria	Proteobacteria	Gammaproteobacteria	Enterobacterales	Enterobacteriaceae	Yokenella	Yokenella regensburgei	-	-
member	30	-	-	-	-	-	HG0391870	-	-	-	-	-	Bacteria	Proteobacteria	Gammaproteobacteria	Enterobacterales	Enterobacteriaceae	unclassified	Enterobacteriaceae bacterium 9_2_54FAA	-	-
member	30	-	-	-	-	-	HG0391870	-	-	-	-	-	Bacteria	Proteobacteria	Gammaproteobacteria	Enterobacterales	Enterobacteriaceae	unclassified	Enterobacteriaceae bacterium A-F18	-	-
member	30	-	-	-	-	-	HG0391870	-	-	-	-	-	Bacteria	Proteobacteria	Gammaproteobacteria	Enterobacterales	Enterobacteriaceae	unclassified	Enterobacteriaceae bacterium ATCC 29904	-	-
member	30	-	-	-	-	-	HG0391870	-	-	-	-	-	Bacteria	Proteobacteria	Gammaproteobacteria	Enterobacterales	Enterobacteriaceae	unclassified	Enterobacteriaceae bacterium ENNIH1	-	-
member	30	-	-	-	-	-	HG0391870	-	-	-	-	-	Bacteria	Proteobacteria	Gammaproteobacteria	Enterobacterales	Enterobacteriaceae	unclassified	Enterobacteriaceae bacterium ENNIH2	-	-
member	30	-	-	-	-	-	HG0391870	-	-	-	-	-	Bacteria	Proteobacteria	Gammaproteobacteria	Enterobacterales	Enterobacteriaceae	unclassified	Enterobacteriaceae bacterium ENNIH3	-	-
member	30	-	-	-	-	-	HG0391870	-	-	-	-	-	Bacteria	Proteobacteria	Gammaproteobacteria	Enterobacterales	Enterobacteriaceae	unclassified	Enterobacteriaceae bacterium S05	-	-
member	30	-	-	-	-	-	HG0391870	-	-	-	-	-	Bacteria	Proteobacteria	Gammaproteobacteria	Enterobacterales	Enterobacteriaceae	unclassified	Enterobacteriaceae bacterium TzEc051	-	-
member	30	-	-	-	-	-	HG0391870	-	-	-	-	-	Bacteria	Proteobacteria	Gammaproteobacteria	Enterobacterales	Enterobacteriaceae	unclassified	Enterobacteriaceae bacterium TzEc052	-	-
member	30	-	-	-	-	-	HG0391870	-	-	-	-	-	Bacteria	Proteobacteria	Gammaproteobacteria	Enterobacterales	Enterobacteriaceae	unclassified	Enterobacteriaceae bacterium TzEc077	-	-
member	30	-	-	-	-	-	HG0391870	-	-	-	-	-	Bacteria	Proteobacteria	Gammaproteobacteria	Enterobacterales	Enterobacteriaceae	unclassified	Enterobacteriaceae bacterium TzEc084	-	-
member	30	-	-	-	-	-	HG0391870	-	-	-	-	-	Bacteria	Proteobacteria	Gammaproteobacteria	Enterobacterales	Enterobacteriaceae	unclassified	Enterobacteriaceae bacterium bta3-1	-	-
member	30	-	-	-	-	-	HG0391870	-	-	-	-	-	Bacteria	Proteobacteria	Gammaproteobacteria	Enterobacterales	Enterobacteriaceae	unclassified	Enterobacteriaceae bacterium strain FGI 57	-	-
member	30	-	-	-	-	-	HG0391870	-	-	-	-	-	Bacteria	Proteobacteria	Gammaproteobacteria	Enterobacterales	Enterobacteriaceae	unclassified	unclassified	-	-
member	30	-	-	-	-	-	HG0391870	-	-	-	-	-	Bacteria	Proteobacteria	Gammaproteobacteria	Enterobacterales	Erwiniaceae	Erwinia	Erwinia sp. CPCC 100877	-	-
member	30	-	-	-	-	-	HG0391870	-	-	-	-	-	Bacteria	Proteobacteria	Gammaproteobacteria	Enterobacterales	Hafniaceae	Hafnia	Hafnia alvei	-	-
member	30	-	-	-	-	-	HG0391870	-	-	-	-	-	Bacteria	Proteobacteria	Gammaproteobacteria	Enterobacterales	Hafniaceae	Hafnia	Hafnia paralvei	-	-
member	30	-	-	-	-	-	HG0391870	-	-	-	-	-	Bacteria	Proteobacteria	Gammaproteobacteria	Enterobacterales	Hafniaceae	Hafnia	unclassified	-	-
member	30	-	-	-	-	-	HG0391870	-	-	-	-	-	Bacteria	Proteobacteria	Gammaproteobacteria	Enterobacterales	Hafniaceae	Obesumbacterium	Obesumbacterium proteus	-	-
member	30	-	-	-	-	-	HG0391870	-	-	-	-	-	Bacteria	Proteobacteria	Gammaproteobacteria	Enterobacterales	Hafniaceae	unclassified	unclassified	-	-
member	30	-	-	-	-	-	HG0391870	-	-	-	-	-	Bacteria	Proteobacteria	Gammaproteobacteria	Enterobacterales	unclassified	Grimontella	Grimontella sp. AG753	-	-
member	30	-	-	-	-	-	HG0391870	-	-	-	-	-	Bacteria	Proteobacteria	Gammaproteobacteria	Vibrionales	Vibrionaceae	Vibrio	Vibrio parahaemolyticus	-	-
member	30	-	-	-	-	-	HG0391870	-	-	-	-	-	Eukaryota	Streptophyta	Magnoliopsida	Poales	Poaceae	Digitaria	Digitaria exilis	-	-
member	30	-	-	-	-	-	HG0391870	-	-	-	-	-	unclassified	unclassified	unclassified	unclassified	unclassified	unclassified	Cloning vector pBBR1-gapA	-	-
member	30	-	-	-	-	-	HG0391870	-	-	-	-	-	unclassified	unclassified	unclassified	unclassified	unclassified	unclassified	synthetic construct	-	-
member	30	-	-	-	-	-	HG0399102	metabolism	Carbohydrate transport and metabolism	247IZ	Belongs to the glyceraldehyde-3-phosphate dehydrogenase family	585394.RHOM_05165	Bacteria	Firmicutes	Clostridia	Eubacteriales	Eubacteriaceae	Eubacterium	Eubacterium rectale CAG:36	unclassified	unclassified
member	30	-	-	-	-	-	HG0399102	-	-	-	-	-	Bacteria	Firmicutes	Clostridia	Eubacteriales	Eubacteriaceae	Eubacterium	Eubacterium sp. 41_20	-	-
member	30	-	-	-	-	-	HG0399102	-	-	-	-	-	Bacteria	Firmicutes	Clostridia	Eubacteriales	Lachnospiraceae	Mediterraneibacter	[Ruminococcus] torques	-	-
member	30	-	-	-	-	-	HG0399102	-	-	-	-	-	Bacteria	Firmicutes	Clostridia	Eubacteriales	Lachnospiraceae	Roseburia	Roseburia sp. AF25-25LB	-	-
member	30	-	-	-	-	-	HG0399102	-	-	-	-	-	Bacteria	Firmicutes	Clostridia	Eubacteriales	Lachnospiraceae	Roseburia	Roseburia sp. CAG:45	-	-
member	30	-	-	-	-	-	HG0399102	-	-	-	-	-	Bacteria	Firmicutes	Clostridia	Eubacteriales	Lachnospiraceae	Roseburia	Roseburia sp. MSJ-14	-	-
member	30	-	-	-	-	-	HG0399102	-	-	-	-	-	Bacteria	Firmicutes	Clostridia	Eubacteriales	Lachnospiraceae	Roseburia	unclassified	-	-
member	30	-	-	-	-	-	HG0399102	-	-	-	-	-	Bacteria	Firmicutes	Clostridia	Eubacteriales	Lachnospiraceae	Roseburia	uncultured Roseburia sp.	-	-
member	30	-	-	-	-	-	HG0399102	-	-	-	-	-	Bacteria	Firmicutes	Clostridia	Eubacteriales	Lachnospiraceae	unclassified	[Eubacterium] rectale	-	-
member	30	-	-	-	-	-	HG0403338	metabolism	Energy production and conversion	26IRC	Belongs to the glyceraldehyde-3-phosphate dehydrogenase family	1027396.LMOSA_4250	Bacteria	Firmicutes	Bacilli	Bacillales	Listeriaceae	Listeria	Listeria farberi	alpha-N-acetylgalactosaminidase (EC 3.2.1.49)	GH109
member	30	-	-	-	-	-	HG0403338	-	-	-	-	-	Bacteria	Firmicutes	Bacilli	Bacillales	Listeriaceae	Listeria	Listeria immobilis	-	-
member	30	-	-	-	-	-	HG0403338	-	-	-	-	-	Bacteria	Firmicutes	Bacilli	Bacillales	Listeriaceae	Listeria	Listeria ivanovii	-	-
member	30	-	-	-	-	-	HG0403338	-	-	-	-	-	Bacteria	Firmicutes	Bacilli	Bacillales	Listeriaceae	Listeria	Listeria marthii	-	-
member	30	-	-	-	-	-	HG0403338	-	-	-	-	-	Bacteria	Firmicutes	Bacilli	Bacillales	Listeriaceae	Listeria	Listeria monocytogenes	-	-
member	30	-	-	-	-	-	HG0403338	-	-	-	-	-	Bacteria	Firmicutes	Bacilli	Bacillales	Listeriaceae	Listeria	Listeria seeligeri	-	-
member	30	-	-	-	-	-	HG0403338	-	-	-	-	-	Bacteria	Firmicutes	Bacilli	Bacillales	Listeriaceae	Listeria	unclassified	-	-
member	30	-	-	-	-	-	HG0403338	-	-	-	-	-	Bacteria	Firmicutes	Bacilli	Bacillales	Paenibacillaceae	Paenibacillus	Paenibacillus oryzae	-	-
member	30	-	-	-	-	-	HG0434835	metabolism	Energy production and conversion	3WGXW	Belongs to the glyceraldehyde-3-phosphate dehydrogenase family	1160721.RBI_II00643	Bacteria	Firmicutes	Clostridia	Eubacteriales	Clostridiaceae	Clostridium	Clostridium sp. CAG:964	unclassified	unclassified
member	30	-	-	-	-	-	HG0440778	metabolism	Carbohydrate transport and metabolism	1RMBM	Belongs to the glyceraldehyde-3-phosphate dehydrogenase family	1006000.GKAS_03601	Bacteria	Proteobacteria	Gammaproteobacteria	Enterobacterales	Enterobacteriaceae	Leclercia	Leclercia adecarboxylata	unclassified	unclassified
member	30	-	-	-	-	-	HG0442048	metabolism	Energy production and conversion	3WGXW	Belongs to the glyceraldehyde-3-phosphate dehydrogenase family	1514668.JOOA01000002_gene3395	Bacteria	Firmicutes	Clostridia	Eubacteriales	Eubacteriaceae	Eubacterium	Eubacterium sp. CAG:115	unclassified	unclassified
member	30	-	-	-	-	-	HG0442048	-	-	-	-	-	Bacteria	Firmicutes	Clostridia	Eubacteriales	Eubacteriaceae	Eubacterium	Eubacterium sp. CAG:786	-	-
member	30	-	-	-	-	-	HG0444637	metabolism	Carbohydrate transport and metabolism	22WYI	Belongs to the glyceraldehyde-3-phosphate dehydrogenase family	1121129.KB903359_gene1063	Bacteria	Bacteroidetes	Bacteroidia	Bacteroidales	Odoribacteraceae	Odoribacter	Odoribacter sp. CAG:788	unclassified	unclassified
member	30	-	-	-	-	-	HG0451099	metabolism	Energy production and conversion	4AKZB	Belongs to the glyceraldehyde-3-phosphate dehydrogenase family	1236514.BAKL01000116_gene5445	Bacteria	Bacteroidetes	Bacteroidia	Bacteroidales	Prevotellaceae	Prevotella	Prevotella sp. 885	unclassified	unclassified
member	30	-	-	-	-	-	HG0451099	-	-	-	-	-	Bacteria	Bacteroidetes	Bacteroidia	Bacteroidales	Prevotellaceae	Prevotella	Prevotella stercorea	-	-
member	30	-	-	-	-	-	HG0454852	metabolism	Carbohydrate transport and metabolism	2N73Q	Glyceraldehyde 3-phosphate dehydrogenase, NAD binding domain	1519439.JPJG01000042_gene1392	Bacteria	Firmicutes	unclassified	unclassified	unclassified	unclassified	Firmicutes bacterium CAG:176_59_8	unclassified	unclassified
member	30	-	-	-	-	-	HG0474721	metabolism	Energy production and conversion	25VFF	Psort location Cytoplasmic, score	1336241.JAEB01000009_gene746	Bacteria	Firmicutes	Clostridia	Eubacteriales	Clostridiaceae	Clostridium	Clostridium sp. 42_12	unclassified	unclassified
member	30	-	-	-	-	-	HG0474721	-	-	-	-	-	Bacteria	Firmicutes	Clostridia	Eubacteriales	Clostridiaceae	Clostridium	Clostridium sp. AM49-4BH	-	-
member	30	-	-	-	-	-	HG0474721	-	-	-	-	-	Bacteria	Firmicutes	Clostridia	Eubacteriales	Clostridiaceae	Clostridium	Clostridium sp. CAG:75	-	-
member	30	-	-	-	-	-	HG0474721	-	-	-	-	-	Bacteria	Firmicutes	Clostridia	Eubacteriales	Clostridiaceae	Clostridium	Clostridium sp. OM05-6BH	-	-
member	30	-	-	-	-	-	HG0474721	-	-	-	-	-	Bacteria	Firmicutes	Clostridia	Eubacteriales	Clostridiaceae	Clostridium	Clostridium sp. OM05-9BH	-	-
member	30	-	-	-	-	-	HG0474721	-	-	-	-	-	Bacteria	Firmicutes	Clostridia	Eubacteriales	Clostridiaceae	Clostridium	unclassified	-	-
member	30	-	-	-	-	-	HG0475313	metabolism	Carbohydrate transport and metabolism	2YC39	Glyceraldehyde 3-phosphate dehydrogenase, NAD binding domain	5286.M7WI96	Bacteria	Bacteroidetes	Bacteroidia	Bacteroidales	Prevotellaceae	Prevotella	Prevotella pectinovora	unclassified	unclassified
member	30	-	-	-	-	-	HG0475313	-	-	-	-	-	Bacteria	Bacteroidetes	Bacteroidia	Bacteroidales	Prevotellaceae	Prevotella	Prevotella sp. CAG:592	-	-
member	30	-	-	-	-	-	HG0485778	metabolism	Energy production and conversion	3WGXW	Belongs to the glyceraldehyde-3-phosphate dehydrogenase family	657322.FPR_26170	Bacteria	Firmicutes	Clostridia	Eubacteriales	Oscillospiraceae	Faecalibacterium	Faecalibacterium prausnitzii	unclassified	unclassified
member	30	-	-	-	-	-	HG0485778	-	-	-	-	-	Bacteria	Firmicutes	Clostridia	Eubacteriales	Oscillospiraceae	Faecalibacterium	Faecalibacterium sp. AF28-13AC	-	-
member	30	-	-	-	-	-	HG0485778	-	-	-	-	-	Bacteria	Firmicutes	Clostridia	Eubacteriales	Oscillospiraceae	Faecalibacterium	Faecalibacterium sp. An121	-	-
member	30	-	-	-	-	-	HG0485778	-	-	-	-	-	Bacteria	Firmicutes	Clostridia	Eubacteriales	Oscillospiraceae	Faecalibacterium	Faecalibacterium sp. An122	-	-
member	30	-	-	-	-	-	HG0485778	-	-	-	-	-	Bacteria	Firmicutes	Clostridia	Eubacteriales	Oscillospiraceae	Faecalibacterium	Faecalibacterium sp. An192	-	-
member	30	-	-	-	-	-	HG0485778	-	-	-	-	-	Bacteria	Firmicutes	Clostridia	Eubacteriales	Oscillospiraceae	Faecalibacterium	Faecalibacterium sp. An58	-	-
member	30	-	-	-	-	-	HG0485778	-	-	-	-	-	Bacteria	Firmicutes	Clostridia	Eubacteriales	Oscillospiraceae	Faecalibacterium	Faecalibacterium sp. An77	-	-
member	30	-	-	-	-	-	HG0485778	-	-	-	-	-	Bacteria	Firmicutes	Clostridia	Eubacteriales	Oscillospiraceae	Faecalibacterium	Faecalibacterium sp. Marseille-Q3530	-	-
member	30	-	-	-	-	-	HG0485778	-	-	-	-	-	Bacteria	Firmicutes	Clostridia	Eubacteriales	Oscillospiraceae	Faecalibacterium	Faecalibacterium sp. OM04-11BH	-	-
member	30	-	-	-	-	-	HG0485778	-	-	-	-	-	Bacteria	Firmicutes	Clostridia	Eubacteriales	Oscillospiraceae	Faecalibacterium	unclassified	-	-
member	30	-	-	-	-	-	HG0485778	-	-	-	-	-	Bacteria	Firmicutes	Clostridia	Eubacteriales	Oscillospiraceae	Faecalibacterium	uncultured Faecalibacterium sp.	-	-
member	30	-	-	-	-	-	HG0491392	metabolism	Carbohydrate transport and metabolism	1RMBM	Belongs to the glyceraldehyde-3-phosphate dehydrogenase family	1286170.RORB6_22730	Bacteria	Proteobacteria	Gammaproteobacteria	Enterobacterales	Enterobacteriaceae	Enterobacter	Enterobacter cloacae	unclassified	unclassified
member	30	-	-	-	-	-	HG0491392	-	-	-	-	-	Bacteria	Proteobacteria	Gammaproteobacteria	Enterobacterales	Enterobacteriaceae	Enterobacter	Enterobacter sp. 10-1	-	-
member	30	-	-	-	-	-	HG0491392	-	-	-	-	-	Bacteria	Proteobacteria	Gammaproteobacteria	Enterobacterales	Enterobacteriaceae	Enterobacter	Enterobacter sp. HMSC055A11	-	-
member	30	-	-	-	-	-	HG0491392	-	-	-	-	-	Bacteria	Proteobacteria	Gammaproteobacteria	Enterobacterales	Enterobacteriaceae	Enterobacter	Enterobacter sp. JUb54	-	-
member	30	-	-	-	-	-	HG0491392	-	-	-	-	-	Bacteria	Proteobacteria	Gammaproteobacteria	Enterobacterales	Enterobacteriaceae	Klebsiella	Klebsiella aerogenes	-	-
member	30	-	-	-	-	-	HG0491392	-	-	-	-	-	Bacteria	Proteobacteria	Gammaproteobacteria	Enterobacterales	Enterobacteriaceae	Klebsiella	Klebsiella grimontii	-	-
member	30	-	-	-	-	-	HG0491392	-	-	-	-	-	Bacteria	Proteobacteria	Gammaproteobacteria	Enterobacterales	Enterobacteriaceae	Klebsiella	Klebsiella huaxiensis	-	-
member	30	-	-	-	-	-	HG0491392	-	-	-	-	-	Bacteria	Proteobacteria	Gammaproteobacteria	Enterobacterales	Enterobacteriaceae	Klebsiella	Klebsiella indica	-	-
member	30	-	-	-	-	-	HG0491392	-	-	-	-	-	Bacteria	Proteobacteria	Gammaproteobacteria	Enterobacterales	Enterobacteriaceae	Klebsiella	Klebsiella michiganensis	-	-
member	30	-	-	-	-	-	HG0491392	-	-	-	-	-	Bacteria	Proteobacteria	Gammaproteobacteria	Enterobacterales	Enterobacteriaceae	Klebsiella	Klebsiella oxytoca	-	-
member	30	-	-	-	-	-	HG0491392	-	-	-	-	-	Bacteria	Proteobacteria	Gammaproteobacteria	Enterobacterales	Enterobacteriaceae	Klebsiella	Klebsiella pneumoniae	-	-
member	30	-	-	-	-	-	HG0491392	-	-	-	-	-	Bacteria	Proteobacteria	Gammaproteobacteria	Enterobacterales	Enterobacteriaceae	Klebsiella	Klebsiella quasipneumoniae	-	-
member	30	-	-	-	-	-	HG0491392	-	-	-	-	-	Bacteria	Proteobacteria	Gammaproteobacteria	Enterobacterales	Enterobacteriaceae	Klebsiella	Klebsiella quasivariicola	-	-
member	30	-	-	-	-	-	HG0491392	-	-	-	-	-	Bacteria	Proteobacteria	Gammaproteobacteria	Enterobacterales	Enterobacteriaceae	Klebsiella	Klebsiella sp. 54	-	-
member	30	-	-	-	-	-	HG0491392	-	-	-	-	-	Bacteria	Proteobacteria	Gammaproteobacteria	Enterobacterales	Enterobacteriaceae	Klebsiella	Klebsiella sp. A-Nf5	-	-
member	30	-	-	-	-	-	HG0491392	-	-	-	-	-	Bacteria	Proteobacteria	Gammaproteobacteria	Enterobacterales	Enterobacteriaceae	Klebsiella	Klebsiella sp. B-Nf7	-	-
member	30	-	-	-	-	-	HG0491392	-	-	-	-	-	Bacteria	Proteobacteria	Gammaproteobacteria	Enterobacterales	Enterobacteriaceae	Klebsiella	Klebsiella sp. FDAARGOS_511	-	-
member	30	-	-	-	-	-	HG0491392	-	-	-	-	-	Bacteria	Proteobacteria	Gammaproteobacteria	Enterobacterales	Enterobacteriaceae	Klebsiella	Klebsiella sp. H-Nf2	-	-
member	30	-	-	-	-	-	HG0491392	-	-	-	-	-	Bacteria	Proteobacteria	Gammaproteobacteria	Enterobacterales	Enterobacteriaceae	Klebsiella	Klebsiella sp. HMSC09D12	-	-
member	30	-	-	-	-	-	HG0491392	-	-	-	-	-	Bacteria	Proteobacteria	Gammaproteobacteria	Enterobacterales	Enterobacteriaceae	Klebsiella	Klebsiella sp. HMSC25G12	-	-
member	30	-	-	-	-	-	HG0491392	-	-	-	-	-	Bacteria	Proteobacteria	Gammaproteobacteria	Enterobacterales	Enterobacteriaceae	Klebsiella	Klebsiella sp. I-Nf8	-	-
member	30	-	-	-	-	-	HG0491392	-	-	-	-	-	Bacteria	Proteobacteria	Gammaproteobacteria	Enterobacterales	Enterobacteriaceae	Klebsiella	Klebsiella sp. K-Nf6	-	-
member	30	-	-	-	-	-	HG0491392	-	-	-	-	-	Bacteria	Proteobacteria	Gammaproteobacteria	Enterobacterales	Enterobacteriaceae	Klebsiella	Klebsiella sp. LY	-	-
member	30	-	-	-	-	-	HG0491392	-	-	-	-	-	Bacteria	Proteobacteria	Gammaproteobacteria	Enterobacterales	Enterobacteriaceae	Klebsiella	Klebsiella sp. M5al	-	-
member	30	-	-	-	-	-	HG0491392	-	-	-	-	-	Bacteria	Proteobacteria	Gammaproteobacteria	Enterobacterales	Enterobacteriaceae	Klebsiella	Klebsiella sp. MBT K-1	-	-
member	30	-	-	-	-	-	HG0491392	-	-	-	-	-	Bacteria	Proteobacteria	Gammaproteobacteria	Enterobacterales	Enterobacteriaceae	Klebsiella	Klebsiella sp. OBRC7	-	-
member	30	-	-	-	-	-	HG0491392	-	-	-	-	-	Bacteria	Proteobacteria	Gammaproteobacteria	Enterobacterales	Enterobacteriaceae	Klebsiella	Klebsiella sp. PO552	-	-
member	30	-	-	-	-	-	HG0491392	-	-	-	-	-	Bacteria	Proteobacteria	Gammaproteobacteria	Enterobacterales	Enterobacteriaceae	Klebsiella	Klebsiella sp. RHBSTW-00215	-	-
member	30	-	-	-	-	-	HG0491392	-	-	-	-	-	Bacteria	Proteobacteria	Gammaproteobacteria	Enterobacterales	Enterobacteriaceae	Klebsiella	Klebsiella sp. RHBSTW-00464	-	-
member	30	-	-	-	-	-	HG0491392	-	-	-	-	-	Bacteria	Proteobacteria	Gammaproteobacteria	Enterobacterales	Enterobacteriaceae	Klebsiella	Klebsiella sp. RHBSTW-00484	-	-
member	30	-	-	-	-	-	HG0491392	-	-	-	-	-	Bacteria	Proteobacteria	Gammaproteobacteria	Enterobacterales	Enterobacteriaceae	Klebsiella	Klebsiella spallanzanii	-	-
member	30	-	-	-	-	-	HG0491392	-	-	-	-	-	Bacteria	Proteobacteria	Gammaproteobacteria	Enterobacterales	Enterobacteriaceae	Klebsiella	Klebsiella variicola	-	-
member	30	-	-	-	-	-	HG0491392	-	-	-	-	-	Bacteria	Proteobacteria	Gammaproteobacteria	Enterobacterales	Enterobacteriaceae	Klebsiella	Klebsiella variicola CAG:634	-	-
member	30	-	-	-	-	-	HG0491392	-	-	-	-	-	Bacteria	Proteobacteria	Gammaproteobacteria	Enterobacterales	Enterobacteriaceae	Klebsiella	unclassified	-	-
member	30	-	-	-	-	-	HG0491392	-	-	-	-	-	Bacteria	Proteobacteria	Gammaproteobacteria	Enterobacterales	Enterobacteriaceae	Raoultella	Raoultella electrica	-	-
member	30	-	-	-	-	-	HG0491392	-	-	-	-	-	Bacteria	Proteobacteria	Gammaproteobacteria	Enterobacterales	Enterobacteriaceae	Raoultella	Raoultella ornithinolytica	-	-
member	30	-	-	-	-	-	HG0491392	-	-	-	-	-	Bacteria	Proteobacteria	Gammaproteobacteria	Enterobacterales	Enterobacteriaceae	Raoultella	Raoultella planticola	-	-
member	30	-	-	-	-	-	HG0491392	-	-	-	-	-	Bacteria	Proteobacteria	Gammaproteobacteria	Enterobacterales	Enterobacteriaceae	Raoultella	Raoultella sp. BIGb0138	-	-
member	30	-	-	-	-	-	HG0491392	-	-	-	-	-	Bacteria	Proteobacteria	Gammaproteobacteria	Enterobacterales	Enterobacteriaceae	Raoultella	Raoultella sp. BIGb0399	-	-
member	30	-	-	-	-	-	HG0491392	-	-	-	-	-	Bacteria	Proteobacteria	Gammaproteobacteria	Enterobacterales	Enterobacteriaceae	Raoultella	Raoultella sp. T31	-	-
member	30	-	-	-	-	-	HG0491392	-	-	-	-	-	Bacteria	Proteobacteria	Gammaproteobacteria	Enterobacterales	Enterobacteriaceae	Raoultella	Raoultella sp. X13	-	-
member	30	-	-	-	-	-	HG0491392	-	-	-	-	-	Bacteria	Proteobacteria	Gammaproteobacteria	Enterobacterales	Enterobacteriaceae	Raoultella	Raoultella sp. XY-1	-	-
member	30	-	-	-	-	-	HG0491392	-	-	-	-	-	Bacteria	Proteobacteria	Gammaproteobacteria	Enterobacterales	Enterobacteriaceae	Raoultella	Raoultella terrigena	-	-
member	30	-	-	-	-	-	HG0491392	-	-	-	-	-	Bacteria	Proteobacteria	Gammaproteobacteria	Enterobacterales	Enterobacteriaceae	Raoultella	unclassified	-	-
member	30	-	-	-	-	-	HG0491392	-	-	-	-	-	Bacteria	Proteobacteria	Gammaproteobacteria	Enterobacterales	Enterobacteriaceae	unclassified	Enterobacteriaceae bacterium S05	-	-
member	30	-	-	-	-	-	HG0491392	-	-	-	-	-	Bacteria	Proteobacteria	Gammaproteobacteria	Enterobacterales	Enterobacteriaceae	unclassified	Enterobacteriaceae bacterium TzEc084	-	-
member	30	-	-	-	-	-	HG0491392	-	-	-	-	-	Bacteria	Proteobacteria	Gammaproteobacteria	Enterobacterales	Enterobacteriaceae	unclassified	unclassified	-	-
member	30	-	-	-	-	-	HG0491392	-	-	-	-	-	Bacteria	Proteobacteria	Gammaproteobacteria	Enterobacterales	Morganellaceae	Proteus	Proteus sp. HMSC10D02	-	-
member	30	-	-	-	-	-	HG0491392	-	-	-	-	-	Bacteria	Proteobacteria	Gammaproteobacteria	Enterobacterales	Yersiniaceae	Serratia	Serratia liquefaciens	-	-
member	30	-	-	-	-	-	HG0504744	metabolism	Energy production and conversion	21XGY	Glyceraldehyde-3-phosphate dehydrogenase	1298920.KI911353_gene512	Bacteria	Firmicutes	Clostridia	Eubacteriales	Lachnospiraceae	Lachnoclostridium	Lachnoclostridium sp. 210928-DFI.6.3	unclassified	unclassified
member	30	-	-	-	-	-	HG0504744	-	-	-	-	-	Bacteria	Firmicutes	Clostridia	Eubacteriales	Lachnospiraceae	Lachnospira	uncultured Lachnospira sp.	-	-
member	30	-	-	-	-	-	HG0504744	-	-	-	-	-	Bacteria	Firmicutes	Clostridia	Eubacteriales	unclassified	unclassified	Clostridiales bacterium KLE1615	-	-
member	30	-	-	-	-	-	HG0507661	metabolism	Energy production and conversion	4AKZB	Belongs to the glyceraldehyde-3-phosphate dehydrogenase family	1268240.ATFI01000009_gene1956	Bacteria	Bacteroidetes	Bacteroidia	Bacteroidales	Bacteroidaceae	Bacteroides	Bacteroides cellulosilyticus	unclassified	unclassified
member	30	-	-	-	-	-	HG0507661	-	-	-	-	-	Bacteria	Bacteroidetes	Bacteroidia	Bacteroidales	Bacteroidaceae	Bacteroides	Bacteroides intestinalis	-	-
member	30	-	-	-	-	-	HG0507661	-	-	-	-	-	Bacteria	Bacteroidetes	Bacteroidia	Bacteroidales	Bacteroidaceae	Bacteroides	Bacteroides intestinalis CAG:564	-	-
member	30	-	-	-	-	-	HG0507661	-	-	-	-	-	Bacteria	Bacteroidetes	Bacteroidia	Bacteroidales	Bacteroidaceae	Bacteroides	Bacteroides sp. AF39-11AC	-	-
member	30	-	-	-	-	-	HG0507661	-	-	-	-	-	Bacteria	Bacteroidetes	Bacteroidia	Bacteroidales	Bacteroidaceae	Bacteroides	unclassified	-	-
member	30	-	-	-	-	-	HG0507661	-	-	-	-	-	Bacteria	Bacteroidetes	Bacteroidia	Bacteroidales	Bacteroidaceae	Bacteroides	uncultured Bacteroides sp.	-	-
member	30	-	-	-	-	-	HG0519375	metabolism	Energy production and conversion	2J5AD	Belongs to the glyceraldehyde-3-phosphate dehydrogenase family	1125699.HMPREF9194_00816	Bacteria	Lentisphaerae	Lentisphaeria	unclassified	unclassified	unclassified	Lentisphaeria bacterium	unclassified	unclassified
member	30	-	-	-	-	-	HG0526299	metabolism	Energy production and conversion	3WGXW	Belongs to the glyceraldehyde-3-phosphate dehydrogenase family	398512.JQKC01000002_gene2030	Bacteria	Firmicutes	Clostridia	Eubacteriales	Clostridiaceae	Clostridium	Clostridium sp. CAG:798	alpha-N-acetylgalactosaminidase (EC 3.2.1.49)	GH109
member	30	-	-	-	-	-	HG0544300	metabolism	Energy production and conversion	3WGXW	Belongs to the glyceraldehyde-3-phosphate dehydrogenase family	1514668.JOOA01000002_gene3395	Bacteria	Firmicutes	Clostridia	Eubacteriales	Oscillospiraceae	Ruminococcus	Ruminococcus sp. 37_24	unclassified	unclassified
member	30	-	-	-	-	-	HG0544300	-	-	-	-	-	Bacteria	Firmicutes	Clostridia	Eubacteriales	Oscillospiraceae	Ruminococcus	uncultured Ruminococcus sp.	-	-
member	30	-	-	-	-	-	HG0555863	metabolism	Carbohydrate transport and metabolism	268FY	Glyceraldehyde 3-phosphate dehydrogenase, NAD binding domain	1297617.JPJD01000016_gene144	Bacteria	Firmicutes	Clostridia	Eubacteriales	unclassified	Evtepia	Evtepia gabavorous	unclassified	unclassified
member	30	-	-	-	-	-	HG0555863	-	-	-	-	-	Bacteria	Firmicutes	unclassified	unclassified	unclassified	unclassified	Firmicutes bacterium CAG:114	-	-
member	30	-	-	-	-	-	HG0558900	metabolism	Energy production and conversion	378AH	Belongs to the glyceraldehyde-3-phosphate dehydrogenase family	469616.FMAG_02401	Bacteria	Fusobacteria	Fusobacteriia	Fusobacteriales	Fusobacteriaceae	Fusobacterium	Fusobacterium mortiferum	alpha-N-acetylgalactosaminidase (EC 3.2.1.49)	GH109
member	30	-	-	-	-	-	HG0558900	-	-	-	-	-	Bacteria	Fusobacteria	Fusobacteriia	Fusobacteriales	Fusobacteriaceae	Fusobacterium	Fusobacterium sp. FSA-380-WT-2B	-	-
member	30	-	-	-	-	-	HG0564088	metabolism	Carbohydrate transport and metabolism	4CZ97	Belongs to the glyceraldehyde-3-phosphate dehydrogenase family	1437610.BREU_1463	Bacteria	Actinobacteria	Actinomycetia	Bifidobacteriales	Bifidobacteriaceae	Bifidobacterium	Bifidobacterium aesculapii	unclassified	unclassified
member	30	-	-	-	-	-	HG0564088	-	-	-	-	-	Bacteria	Actinobacteria	Actinomycetia	Bifidobacteriales	Bifidobacteriaceae	Bifidobacterium	Bifidobacterium angulatum	-	-
member	30	-	-	-	-	-	HG0564088	-	-	-	-	-	Bacteria	Actinobacteria	Actinomycetia	Bifidobacteriales	Bifidobacteriaceae	Bifidobacterium	Bifidobacterium bifidum	-	-
member	30	-	-	-	-	-	HG0564088	-	-	-	-	-	Bacteria	Actinobacteria	Actinomycetia	Bifidobacteriales	Bifidobacteriaceae	Bifidobacterium	Bifidobacterium breve	-	-
member	30	-	-	-	-	-	HG0564088	-	-	-	-	-	Bacteria	Actinobacteria	Actinomycetia	Bifidobacteriales	Bifidobacteriaceae	Bifidobacterium	Bifidobacterium callitrichidarum	-	-
member	30	-	-	-	-	-	HG0564088	-	-	-	-	-	Bacteria	Actinobacteria	Actinomycetia	Bifidobacteriales	Bifidobacteriaceae	Bifidobacterium	Bifidobacterium callitrichos	-	-
member	30	-	-	-	-	-	HG0564088	-	-	-	-	-	Bacteria	Actinobacteria	Actinomycetia	Bifidobacteriales	Bifidobacteriaceae	Bifidobacterium	Bifidobacterium catulorum	-	-
member	30	-	-	-	-	-	HG0564088	-	-	-	-	-	Bacteria	Actinobacteria	Actinomycetia	Bifidobacteriales	Bifidobacteriaceae	Bifidobacterium	Bifidobacterium cebidarum	-	-
member	30	-	-	-	-	-	HG0564088	-	-	-	-	-	Bacteria	Actinobacteria	Actinomycetia	Bifidobacteriales	Bifidobacteriaceae	Bifidobacterium	Bifidobacterium colobi	-	-
member	30	-	-	-	-	-	HG0564088	-	-	-	-	-	Bacteria	Actinobacteria	Actinomycetia	Bifidobacteriales	Bifidobacteriaceae	Bifidobacterium	Bifidobacterium felsineum	-	-
member	30	-	-	-	-	-	HG0564088	-	-	-	-	-	Bacteria	Actinobacteria	Actinomycetia	Bifidobacteriales	Bifidobacteriaceae	Bifidobacterium	Bifidobacterium goeldii	-	-
member	30	-	-	-	-	-	HG0564088	-	-	-	-	-	Bacteria	Actinobacteria	Actinomycetia	Bifidobacteriales	Bifidobacteriaceae	Bifidobacterium	Bifidobacterium imperatoris	-	-
member	30	-	-	-	-	-	HG0564088	-	-	-	-	-	Bacteria	Actinobacteria	Actinomycetia	Bifidobacteriales	Bifidobacteriaceae	Bifidobacterium	Bifidobacterium longum	-	-
member	30	-	-	-	-	-	HG0564088	-	-	-	-	-	Bacteria	Actinobacteria	Actinomycetia	Bifidobacteriales	Bifidobacteriaceae	Bifidobacterium	Bifidobacterium longum CAG:69	-	-
member	30	-	-	-	-	-	HG0564088	-	-	-	-	-	Bacteria	Actinobacteria	Actinomycetia	Bifidobacteriales	Bifidobacteriaceae	Bifidobacterium	Bifidobacterium merycicum	-	-
member	30	-	-	-	-	-	HG0564088	-	-	-	-	-	Bacteria	Actinobacteria	Actinomycetia	Bifidobacteriales	Bifidobacteriaceae	Bifidobacterium	Bifidobacterium myosotis	-	-
member	30	-	-	-	-	-	HG0564088	-	-	-	-	-	Bacteria	Actinobacteria	Actinomycetia	Bifidobacteriales	Bifidobacteriaceae	Bifidobacterium	Bifidobacterium parmae	-	-
member	30	-	-	-	-	-	HG0564088	-	-	-	-	-	Bacteria	Actinobacteria	Actinomycetia	Bifidobacteriales	Bifidobacteriaceae	Bifidobacterium	Bifidobacterium pluvialisilvae	-	-
member	30	-	-	-	-	-	HG0564088	-	-	-	-	-	Bacteria	Actinobacteria	Actinomycetia	Bifidobacteriales	Bifidobacteriaceae	Bifidobacterium	Bifidobacterium pongonis	-	-
member	30	-	-	-	-	-	HG0564088	-	-	-	-	-	Bacteria	Actinobacteria	Actinomycetia	Bifidobacteriales	Bifidobacteriaceae	Bifidobacterium	Bifidobacterium reuteri	-	-
member	30	-	-	-	-	-	HG0564088	-	-	-	-	-	Bacteria	Actinobacteria	Actinomycetia	Bifidobacteriales	Bifidobacteriaceae	Bifidobacterium	Bifidobacterium rousetti	-	-
member	30	-	-	-	-	-	HG0564088	-	-	-	-	-	Bacteria	Actinobacteria	Actinomycetia	Bifidobacteriales	Bifidobacteriaceae	Bifidobacterium	Bifidobacterium saguini	-	-
member	30	-	-	-	-	-	HG0564088	-	-	-	-	-	Bacteria	Actinobacteria	Actinomycetia	Bifidobacteriales	Bifidobacteriaceae	Bifidobacterium	Bifidobacterium santillanense	-	-
member	30	-	-	-	-	-	HG0564088	-	-	-	-	-	Bacteria	Actinobacteria	Actinomycetia	Bifidobacteriales	Bifidobacteriaceae	Bifidobacterium	Bifidobacterium scaligerum	-	-
member	30	-	-	-	-	-	HG0564088	-	-	-	-	-	Bacteria	Actinobacteria	Actinomycetia	Bifidobacteriales	Bifidobacteriaceae	Bifidobacterium	Bifidobacterium simiarum	-	-
member	30	-	-	-	-	-	HG0564088	-	-	-	-	-	Bacteria	Actinobacteria	Actinomycetia	Bifidobacteriales	Bifidobacteriaceae	Bifidobacterium	Bifidobacterium sp. DSM 109960	-	-
member	30	-	-	-	-	-	HG0564088	-	-	-	-	-	Bacteria	Actinobacteria	Actinomycetia	Bifidobacteriales	Bifidobacteriaceae	Bifidobacterium	Bifidobacterium sp. UTBIF-56	-	-
member	30	-	-	-	-	-	HG0564088	-	-	-	-	-	Bacteria	Actinobacteria	Actinomycetia	Bifidobacteriales	Bifidobacteriaceae	Bifidobacterium	Bifidobacterium sp. UTBIF-68	-	-
member	30	-	-	-	-	-	HG0564088	-	-	-	-	-	Bacteria	Actinobacteria	Actinomycetia	Bifidobacteriales	Bifidobacteriaceae	Bifidobacterium	Bifidobacterium sp. UTBIF-78	-	-
member	30	-	-	-	-	-	HG0564088	-	-	-	-	-	Bacteria	Actinobacteria	Actinomycetia	Bifidobacteriales	Bifidobacteriaceae	Bifidobacterium	Bifidobacterium sp. UTCIF-1	-	-
member	30	-	-	-	-	-	HG0564088	-	-	-	-	-	Bacteria	Actinobacteria	Actinomycetia	Bifidobacteriales	Bifidobacteriaceae	Bifidobacterium	Bifidobacterium sp. UTCIF-24	-	-
member	30	-	-	-	-	-	HG0564088	-	-	-	-	-	Bacteria	Actinobacteria	Actinomycetia	Bifidobacteriales	Bifidobacteriaceae	Bifidobacterium	Bifidobacterium sp. UTCIF-3	-	-
member	30	-	-	-	-	-	HG0564088	-	-	-	-	-	Bacteria	Actinobacteria	Actinomycetia	Bifidobacteriales	Bifidobacteriaceae	Bifidobacterium	Bifidobacterium sp. UTCIF-36	-	-
member	30	-	-	-	-	-	HG0564088	-	-	-	-	-	Bacteria	Actinobacteria	Actinomycetia	Bifidobacteriales	Bifidobacteriaceae	Bifidobacterium	Bifidobacterium sp. UTCIF-37	-	-
member	30	-	-	-	-	-	HG0564088	-	-	-	-	-	Bacteria	Actinobacteria	Actinomycetia	Bifidobacteriales	Bifidobacteriaceae	Bifidobacterium	Bifidobacterium sp. UTCIF-38	-	-
member	30	-	-	-	-	-	HG0564088	-	-	-	-	-	Bacteria	Actinobacteria	Actinomycetia	Bifidobacteriales	Bifidobacteriaceae	Bifidobacterium	Bifidobacterium sp. UTCIF-39	-	-
member	30	-	-	-	-	-	HG0564088	-	-	-	-	-	Bacteria	Actinobacteria	Actinomycetia	Bifidobacteriales	Bifidobacteriaceae	Bifidobacterium	Bifidobacterium sp. WCA-178-WT-4B	-	-
member	30	-	-	-	-	-	HG0564088	-	-	-	-	-	Bacteria	Actinobacteria	Actinomycetia	Bifidobacteriales	Bifidobacteriaceae	Bifidobacterium	Bifidobacterium stellenboschense	-	-
member	30	-	-	-	-	-	HG0564088	-	-	-	-	-	Bacteria	Actinobacteria	Actinomycetia	Bifidobacteriales	Bifidobacteriaceae	Bifidobacterium	Bifidobacterium tissieri	-	-
member	30	-	-	-	-	-	HG0564088	-	-	-	-	-	Bacteria	Actinobacteria	Actinomycetia	Bifidobacteriales	Bifidobacteriaceae	Bifidobacterium	unclassified	-	-
member	30	-	-	-	-	-	HG0564088	-	-	-	-	-	Bacteria	Actinobacteria	Actinomycetia	Bifidobacteriales	Bifidobacteriaceae	unclassified	Bifidobacteriaceae bacterium MCC01950	-	-
member	30	-	-	-	-	-	HG0564088	-	-	-	-	-	Bacteria	Actinobacteria	Actinomycetia	Bifidobacteriales	Bifidobacteriaceae	unclassified	Bifidobacteriaceae bacterium MCC01951	-	-
member	30	-	-	-	-	-	HG0564088	-	-	-	-	-	Bacteria	Actinobacteria	Actinomycetia	Bifidobacteriales	Bifidobacteriaceae	unclassified	Bifidobacteriaceae bacterium MCC01953	-	-
member	30	-	-	-	-	-	HG0564088	-	-	-	-	-	Bacteria	Actinobacteria	Actinomycetia	Bifidobacteriales	Bifidobacteriaceae	unclassified	Bifidobacteriaceae bacterium MCC01954	-	-
member	30	-	-	-	-	-	HG0564088	-	-	-	-	-	Bacteria	Actinobacteria	Actinomycetia	Bifidobacteriales	Bifidobacteriaceae	unclassified	Bifidobacteriaceae bacterium MCC01957	-	-
member	30	-	-	-	-	-	HG0564088	-	-	-	-	-	Bacteria	Actinobacteria	Actinomycetia	Bifidobacteriales	Bifidobacteriaceae	unclassified	Bifidobacteriaceae bacterium MCC01959	-	-
member	30	-	-	-	-	-	HG0564088	-	-	-	-	-	Bacteria	Actinobacteria	Actinomycetia	Bifidobacteriales	Bifidobacteriaceae	unclassified	Bifidobacteriaceae bacterium MCC01961	-	-
member	30	-	-	-	-	-	HG0564088	-	-	-	-	-	Bacteria	Actinobacteria	Actinomycetia	Bifidobacteriales	Bifidobacteriaceae	unclassified	Bifidobacteriaceae bacterium MCC01963	-	-
member	30	-	-	-	-	-	HG0564088	-	-	-	-	-	Bacteria	Actinobacteria	Actinomycetia	Bifidobacteriales	Bifidobacteriaceae	unclassified	Bifidobacteriaceae bacterium MCC01964	-	-
member	30	-	-	-	-	-	HG0564088	-	-	-	-	-	Bacteria	Actinobacteria	Actinomycetia	Bifidobacteriales	Bifidobacteriaceae	unclassified	Bifidobacteriaceae bacterium MCC01966	-	-
member	30	-	-	-	-	-	HG0564088	-	-	-	-	-	Bacteria	Actinobacteria	Actinomycetia	Bifidobacteriales	Bifidobacteriaceae	unclassified	Bifidobacteriaceae bacterium MCC01967	-	-
member	30	-	-	-	-	-	HG0564088	-	-	-	-	-	Bacteria	Actinobacteria	Actinomycetia	Bifidobacteriales	Bifidobacteriaceae	unclassified	Bifidobacteriaceae bacterium MCC01968	-	-
member	30	-	-	-	-	-	HG0564088	-	-	-	-	-	Bacteria	Actinobacteria	Actinomycetia	Bifidobacteriales	Bifidobacteriaceae	unclassified	Bifidobacteriaceae bacterium MCC01969	-	-
member	30	-	-	-	-	-	HG0564088	-	-	-	-	-	Bacteria	Actinobacteria	Actinomycetia	Bifidobacteriales	Bifidobacteriaceae	unclassified	Bifidobacteriaceae bacterium MCC01971	-	-
member	30	-	-	-	-	-	HG0564088	-	-	-	-	-	Bacteria	Actinobacteria	Actinomycetia	Bifidobacteriales	Bifidobacteriaceae	unclassified	Bifidobacteriaceae bacterium MCC01972	-	-
member	30	-	-	-	-	-	HG0564088	-	-	-	-	-	Bacteria	Actinobacteria	Actinomycetia	Bifidobacteriales	Bifidobacteriaceae	unclassified	Bifidobacteriaceae bacterium MCC01975	-	-
member	30	-	-	-	-	-	HG0564088	-	-	-	-	-	Bacteria	Actinobacteria	Actinomycetia	Bifidobacteriales	Bifidobacteriaceae	unclassified	Bifidobacteriaceae bacterium MCC01976	-	-
member	30	-	-	-	-	-	HG0564088	-	-	-	-	-	Bacteria	Actinobacteria	Actinomycetia	Bifidobacteriales	Bifidobacteriaceae	unclassified	Bifidobacteriaceae bacterium MCC01977	-	-
member	30	-	-	-	-	-	HG0564088	-	-	-	-	-	Bacteria	Actinobacteria	Actinomycetia	Bifidobacteriales	Bifidobacteriaceae	unclassified	Bifidobacteriaceae bacterium MCC01978	-	-
member	30	-	-	-	-	-	HG0564088	-	-	-	-	-	Bacteria	Actinobacteria	Actinomycetia	Bifidobacteriales	Bifidobacteriaceae	unclassified	Bifidobacteriaceae bacterium MCC01979	-	-
member	30	-	-	-	-	-	HG0564088	-	-	-	-	-	Bacteria	Actinobacteria	Actinomycetia	Bifidobacteriales	Bifidobacteriaceae	unclassified	Bifidobacteriaceae bacterium MCC01983	-	-
member	30	-	-	-	-	-	HG0564088	-	-	-	-	-	Bacteria	Actinobacteria	Actinomycetia	Bifidobacteriales	Bifidobacteriaceae	unclassified	Bifidobacteriaceae bacterium MCC01984	-	-
member	30	-	-	-	-	-	HG0564088	-	-	-	-	-	Bacteria	Actinobacteria	Actinomycetia	Bifidobacteriales	Bifidobacteriaceae	unclassified	Bifidobacteriaceae bacterium MCC01986	-	-
member	30	-	-	-	-	-	HG0564088	-	-	-	-	-	Bacteria	Actinobacteria	Actinomycetia	Bifidobacteriales	Bifidobacteriaceae	unclassified	Bifidobacteriaceae bacterium MCC01989	-	-
member	30	-	-	-	-	-	HG0564088	-	-	-	-	-	Bacteria	Actinobacteria	Actinomycetia	Bifidobacteriales	Bifidobacteriaceae	unclassified	Bifidobacteriaceae bacterium MCC01990	-	-
member	30	-	-	-	-	-	HG0564088	-	-	-	-	-	Bacteria	Actinobacteria	Actinomycetia	Bifidobacteriales	Bifidobacteriaceae	unclassified	Bifidobacteriaceae bacterium MCC02036	-	-
member	30	-	-	-	-	-	HG0564088	-	-	-	-	-	Bacteria	Actinobacteria	Actinomycetia	Bifidobacteriales	Bifidobacteriaceae	unclassified	Bifidobacteriaceae bacterium MCC02038	-	-
member	30	-	-	-	-	-	HG0564088	-	-	-	-	-	Bacteria	Actinobacteria	Actinomycetia	Bifidobacteriales	Bifidobacteriaceae	unclassified	Bifidobacteriaceae bacterium MCC02039	-	-
member	30	-	-	-	-	-	HG0567487	metabolism	Energy production and conversion	3XZGK	Psort location Cytoplasmic, score	1121115.AXVN01000006_gene2115	Bacteria	Firmicutes	Clostridia	Eubacteriales	Lachnospiraceae	Blautia	Blautia wexlerae	alpha-N-acetylgalactosaminidase (EC 3.2.1.49)	GH109
member	30	-	-	-	-	-	HG0567487	-	-	-	-	-	Bacteria	Firmicutes	Clostridia	Eubacteriales	Oscillospiraceae	Ruminococcus	Ruminococcus sp. AF21-42	-	-
member	30	-	-	-	-	-	HG0567487	-	-	-	-	-	Bacteria	Firmicutes	Clostridia	Eubacteriales	Oscillospiraceae	Ruminococcus	Ruminococcus sp. AF25-23LB	-	-
member	30	-	-	-	-	-	HG0567487	-	-	-	-	-	Bacteria	Firmicutes	Clostridia	Eubacteriales	Oscillospiraceae	Ruminococcus	Ruminococcus sp. AM12-48	-	-
member	30	-	-	-	-	-	HG0567487	-	-	-	-	-	Bacteria	Firmicutes	Clostridia	Eubacteriales	Oscillospiraceae	Ruminococcus	Ruminococcus sp. AM42-10AC	-	-
member	30	-	-	-	-	-	HG0567487	-	-	-	-	-	Bacteria	Firmicutes	Clostridia	Eubacteriales	Oscillospiraceae	Ruminococcus	Ruminococcus sp. AM44-9AT	-	-
member	30	-	-	-	-	-	HG0567487	-	-	-	-	-	Bacteria	Firmicutes	Clostridia	Eubacteriales	Oscillospiraceae	Ruminococcus	Ruminococcus sp. AM45-2	-	-
member	30	-	-	-	-	-	HG0567487	-	-	-	-	-	Bacteria	Firmicutes	Clostridia	Eubacteriales	Oscillospiraceae	Ruminococcus	Ruminococcus sp. AM45-9BH	-	-
member	30	-	-	-	-	-	HG0567487	-	-	-	-	-	Bacteria	Firmicutes	Clostridia	Eubacteriales	Oscillospiraceae	Ruminococcus	Ruminococcus sp. AM46-18	-	-
member	30	-	-	-	-	-	HG0567487	-	-	-	-	-	Bacteria	Firmicutes	Clostridia	Eubacteriales	Oscillospiraceae	Ruminococcus	Ruminococcus sp. AM50-15BH	-	-
member	30	-	-	-	-	-	HG0567487	-	-	-	-	-	Bacteria	Firmicutes	Clostridia	Eubacteriales	Oscillospiraceae	Ruminococcus	Ruminococcus sp. AM54-14NS	-	-
member	30	-	-	-	-	-	HG0567487	-	-	-	-	-	Bacteria	Firmicutes	Clostridia	Eubacteriales	Oscillospiraceae	Ruminococcus	Ruminococcus sp. CAG:9-related_41_34	-	-
member	30	-	-	-	-	-	HG0567487	-	-	-	-	-	Bacteria	Firmicutes	Clostridia	Eubacteriales	Oscillospiraceae	Ruminococcus	Ruminococcus sp. OM05-7	-	-
member	30	-	-	-	-	-	HG0567487	-	-	-	-	-	Bacteria	Firmicutes	Clostridia	Eubacteriales	Oscillospiraceae	Ruminococcus	Ruminococcus sp. TF06-23	-	-
member	30	-	-	-	-	-	HG0567487	-	-	-	-	-	Bacteria	Firmicutes	Clostridia	Eubacteriales	unclassified	unclassified	unclassified	-	-
member	30	-	-	-	-	-	HG0575197	metabolism	Carbohydrate transport and metabolism	22V16	Belongs to the glyceraldehyde-3-phosphate dehydrogenase family	1211813.CAPH01000012_gene331	Bacteria	Bacteroidetes	Bacteroidia	Bacteroidales	Rikenellaceae	Alistipes	Alistipes ihumii	unclassified	unclassified
member	30	-	-	-	-	-	HG0578616	metabolism	Energy production and conversion	3X139	Belongs to the glyceraldehyde-3-phosphate dehydrogenase family	1028307.EAE_21720	Bacteria	Proteobacteria	Gammaproteobacteria	Enterobacterales	Enterobacteriaceae	Klebsiella	Klebsiella pneumoniae	unclassified	unclassified
member	30	-	-	-	-	-	HG0583544	metabolism	Carbohydrate transport and metabolism	27ICJ	Glyceraldehyde 3-phosphate dehydrogenase, NAD binding domain	1408322.JHYK01000007_gene2090	Bacteria	Firmicutes	Clostridia	Eubacteriales	Lachnospiraceae	Faecalicatena	Faecalicatena fissicatena	alpha-N-acetylgalactosaminidase (EC 3.2.1.49)	GH109
member	30	-	-	-	-	-	HG0583544	-	-	-	-	-	Bacteria	Firmicutes	Clostridia	Eubacteriales	Oscillospiraceae	Ruminococcus	uncultured Ruminococcus sp.	-	-
member	30	-	-	-	-	-	HG0583544	-	-	-	-	-	Bacteria	Firmicutes	Clostridia	Eubacteriales	unclassified	unclassified	unclassified	-	-
member	30	-	-	-	-	-	HG0583544	-	-	-	-	-	Bacteria	Firmicutes	unclassified	unclassified	unclassified	unclassified	Firmicutes bacterium CAG:56	-	-
member	30	-	-	-	-	-	HG0584305	metabolism	Carbohydrate transport and metabolism	268FY	Glyceraldehyde 3-phosphate dehydrogenase, NAD binding domain	483218.BACPEC_01590	Bacteria	Bacteroidetes	Bacteroidia	Bacteroidales	Bacteroidaceae	Bacteroides	Bacteroides pectinophilus CAG:437	alpha-N-acetylgalactosaminidase (EC 3.2.1.49)	GH109
member	30	-	-	-	-	-	HG0584305	-	-	-	-	-	Bacteria	Firmicutes	Clostridia	Eubacteriales	unclassified	unclassified	[Bacteroides] pectinophilus	-	-
member	30	-	-	-	-	-	HG0584573	metabolism	Energy production and conversion	4AKZB	Belongs to the glyceraldehyde-3-phosphate dehydrogenase family	1121094.KB894649_gene1281	unclassified	unclassified	unclassified	unclassified	unclassified	unclassified	unclassified	unclassified	unclassified
member	30	-	-	-	-	-	HG0596122	metabolism	Carbohydrate transport and metabolism	22WYI	Belongs to the glyceraldehyde-3-phosphate dehydrogenase family	203275.BFO_0261	Bacteria	Bacteroidetes	Bacteroidia	Bacteroidales	Prevotellaceae	Prevotella	Prevotella sp. CAG:5226	unclassified	unclassified
member	30	-	-	-	-	-	HG0596122	-	-	-	-	-	Bacteria	Bacteroidetes	Bacteroidia	Bacteroidales	Prevotellaceae	Prevotellamassilia	Prevotellamassilia timonensis	-	-
member	30	-	-	-	-	-	HG0601615	metabolism	Energy production and conversion	3XZGK	Psort location Cytoplasmic, score	411459.RUMOBE_00829	Bacteria	Firmicutes	Clostridia	Eubacteriales	Clostridiaceae	Clostridium	uncultured Clostridium sp.	alpha-N-acetylgalactosaminidase (EC 3.2.1.49)	GH109
member	30	-	-	-	-	-	HG0601615	-	-	-	-	-	Bacteria	Firmicutes	Clostridia	Eubacteriales	Lachnospiraceae	Blautia	uncultured Blautia sp.	-	-
member	30	-	-	-	-	-	HG0601615	-	-	-	-	-	Bacteria	Firmicutes	Clostridia	Eubacteriales	Oscillospiraceae	Ruminococcus	uncultured Ruminococcus sp.	-	-
member	30	-	-	-	-	-	HG0601615	-	-	-	-	-	Bacteria	Firmicutes	Clostridia	Eubacteriales	unclassified	unclassified	unclassified	-	-
member	30	-	-	-	-	-	HG0614811	metabolism	Energy production and conversion	4AKZB	Belongs to the glyceraldehyde-3-phosphate dehydrogenase family	411476.BACOVA_05096	Bacteria	Bacteroidetes	Bacteroidia	Bacteroidales	Bacteroidaceae	Bacteroides	Bacteroides caecimuris	unclassified	unclassified
member	30	-	-	-	-	-	HG0614811	-	-	-	-	-	Bacteria	Bacteroidetes	Bacteroidia	Bacteroidales	Bacteroidaceae	Bacteroides	Bacteroides fragilis	-	-
member	30	-	-	-	-	-	HG0614811	-	-	-	-	-	Bacteria	Bacteroidetes	Bacteroidia	Bacteroidales	Bacteroidaceae	Bacteroides	Bacteroides ovatus	-	-
member	30	-	-	-	-	-	HG0614811	-	-	-	-	-	Bacteria	Bacteroidetes	Bacteroidia	Bacteroidales	Bacteroidaceae	Bacteroides	Bacteroides ovatus CAG:22	-	-
member	30	-	-	-	-	-	HG0614811	-	-	-	-	-	Bacteria	Bacteroidetes	Bacteroidia	Bacteroidales	Bacteroidaceae	Bacteroides	Bacteroides sp. 2_1_22	-	-
member	30	-	-	-	-	-	HG0614811	-	-	-	-	-	Bacteria	Bacteroidetes	Bacteroidia	Bacteroidales	Bacteroidaceae	Bacteroides	Bacteroides sp. AF27-33	-	-
member	30	-	-	-	-	-	HG0614811	-	-	-	-	-	Bacteria	Bacteroidetes	Bacteroidia	Bacteroidales	Bacteroidaceae	Bacteroides	Bacteroides sp. AM54-2NS	-	-
member	30	-	-	-	-	-	HG0614811	-	-	-	-	-	Bacteria	Bacteroidetes	Bacteroidia	Bacteroidales	Bacteroidaceae	Bacteroides	Bacteroides sp. CF01-10NS	-	-
member	30	-	-	-	-	-	HG0614811	-	-	-	-	-	Bacteria	Bacteroidetes	Bacteroidia	Bacteroidales	Bacteroidaceae	Bacteroides	Bacteroides sp. D1	-	-
member	30	-	-	-	-	-	HG0614811	-	-	-	-	-	Bacteria	Bacteroidetes	Bacteroidia	Bacteroidales	Bacteroidaceae	Bacteroides	Bacteroides sp. OM05-10AA	-	-
member	30	-	-	-	-	-	HG0614811	-	-	-	-	-	Bacteria	Bacteroidetes	Bacteroidia	Bacteroidales	Bacteroidaceae	Bacteroides	Bacteroides thetaiotaomicron	-	-
member	30	-	-	-	-	-	HG0614811	-	-	-	-	-	Bacteria	Bacteroidetes	Bacteroidia	Bacteroidales	Bacteroidaceae	Bacteroides	Bacteroides xylanisolvens	-	-
member	30	-	-	-	-	-	HG0614811	-	-	-	-	-	Bacteria	Bacteroidetes	Bacteroidia	Bacteroidales	Bacteroidaceae	Bacteroides	unclassified	-	-
member	30	-	-	-	-	-	HG0614811	-	-	-	-	-	Bacteria	Bacteroidetes	Bacteroidia	Bacteroidales	Tannerellaceae	Parabacteroides	Parabacteroides sp. AM08-6	-	-
member	30	-	-	-	-	-	HG0620112	metabolism	Energy production and conversion	2J5AD	Belongs to the glyceraldehyde-3-phosphate dehydrogenase family	907348.TresaDRAFT_1755	Bacteria	Spirochaetes	Spirochaetia	Spirochaetales	Treponemataceae	Treponema	Treponema saccharophilum	alpha-N-acetylgalactosaminidase (EC 3.2.1.49)	GH109
member	30	-	-	-	-	-	HG0624384	metabolism	Carbohydrate transport and metabolism	4CZ97	Belongs to the glyceraldehyde-3-phosphate dehydrogenase family	326426.Bbr_1233	Bacteria	Actinobacteria	Actinomycetia	Bifidobacteriales	Bifidobacteriaceae	Bifidobacterium	Bifidobacterium bifidum	unclassified	unclassified
member	30	-	-	-	-	-	HG0624384	-	-	-	-	-	Bacteria	Actinobacteria	Actinomycetia	Bifidobacteriales	Bifidobacteriaceae	Bifidobacterium	Bifidobacterium breve	-	-
member	30	-	-	-	-	-	HG0624384	-	-	-	-	-	Bacteria	Actinobacteria	Actinomycetia	Bifidobacteriales	Bifidobacteriaceae	Bifidobacterium	Bifidobacterium longum	-	-
member	30	-	-	-	-	-	HG0624384	-	-	-	-	-	Bacteria	Actinobacteria	Actinomycetia	Bifidobacteriales	Bifidobacteriaceae	Bifidobacterium	Bifidobacterium longum CAG:69	-	-
member	30	-	-	-	-	-	HG0624384	-	-	-	-	-	Bacteria	Actinobacteria	Actinomycetia	Bifidobacteriales	Bifidobacteriaceae	Bifidobacterium	Bifidobacterium sp. WCA-178-WT-4B	-	-
member	30	-	-	-	-	-	HG0624384	-	-	-	-	-	Bacteria	Actinobacteria	Actinomycetia	Bifidobacteriales	Bifidobacteriaceae	Bifidobacterium	Bifidobacterium stellenboschense	-	-
member	30	-	-	-	-	-	HG0624384	-	-	-	-	-	Bacteria	Actinobacteria	Actinomycetia	Bifidobacteriales	Bifidobacteriaceae	Bifidobacterium	unclassified	-	-
member	30	-	-	-	-	-	HG0624384	-	-	-	-	-	Bacteria	Actinobacteria	Actinomycetia	Bifidobacteriales	Bifidobacteriaceae	unclassified	Bifidobacteriaceae bacterium MCC01950	-	-
member	30	-	-	-	-	-	HG0624384	-	-	-	-	-	Bacteria	Actinobacteria	Actinomycetia	Bifidobacteriales	Bifidobacteriaceae	unclassified	Bifidobacteriaceae bacterium MCC01951	-	-
member	30	-	-	-	-	-	HG0624384	-	-	-	-	-	Bacteria	Actinobacteria	Actinomycetia	Bifidobacteriales	Bifidobacteriaceae	unclassified	Bifidobacteriaceae bacterium MCC01953	-	-
member	30	-	-	-	-	-	HG0624384	-	-	-	-	-	Bacteria	Actinobacteria	Actinomycetia	Bifidobacteriales	Bifidobacteriaceae	unclassified	Bifidobacteriaceae bacterium MCC01954	-	-
member	30	-	-	-	-	-	HG0624384	-	-	-	-	-	Bacteria	Actinobacteria	Actinomycetia	Bifidobacteriales	Bifidobacteriaceae	unclassified	Bifidobacteriaceae bacterium MCC01957	-	-
member	30	-	-	-	-	-	HG0624384	-	-	-	-	-	Bacteria	Actinobacteria	Actinomycetia	Bifidobacteriales	Bifidobacteriaceae	unclassified	Bifidobacteriaceae bacterium MCC01959	-	-
member	30	-	-	-	-	-	HG0624384	-	-	-	-	-	Bacteria	Actinobacteria	Actinomycetia	Bifidobacteriales	Bifidobacteriaceae	unclassified	Bifidobacteriaceae bacterium MCC01961	-	-
member	30	-	-	-	-	-	HG0624384	-	-	-	-	-	Bacteria	Actinobacteria	Actinomycetia	Bifidobacteriales	Bifidobacteriaceae	unclassified	Bifidobacteriaceae bacterium MCC01963	-	-
member	30	-	-	-	-	-	HG0624384	-	-	-	-	-	Bacteria	Actinobacteria	Actinomycetia	Bifidobacteriales	Bifidobacteriaceae	unclassified	Bifidobacteriaceae bacterium MCC01964	-	-
member	30	-	-	-	-	-	HG0624384	-	-	-	-	-	Bacteria	Actinobacteria	Actinomycetia	Bifidobacteriales	Bifidobacteriaceae	unclassified	Bifidobacteriaceae bacterium MCC01966	-	-
member	30	-	-	-	-	-	HG0624384	-	-	-	-	-	Bacteria	Actinobacteria	Actinomycetia	Bifidobacteriales	Bifidobacteriaceae	unclassified	Bifidobacteriaceae bacterium MCC01967	-	-
member	30	-	-	-	-	-	HG0624384	-	-	-	-	-	Bacteria	Actinobacteria	Actinomycetia	Bifidobacteriales	Bifidobacteriaceae	unclassified	Bifidobacteriaceae bacterium MCC01968	-	-
member	30	-	-	-	-	-	HG0624384	-	-	-	-	-	Bacteria	Actinobacteria	Actinomycetia	Bifidobacteriales	Bifidobacteriaceae	unclassified	Bifidobacteriaceae bacterium MCC01969	-	-
member	30	-	-	-	-	-	HG0624384	-	-	-	-	-	Bacteria	Actinobacteria	Actinomycetia	Bifidobacteriales	Bifidobacteriaceae	unclassified	Bifidobacteriaceae bacterium MCC01971	-	-
member	30	-	-	-	-	-	HG0624384	-	-	-	-	-	Bacteria	Actinobacteria	Actinomycetia	Bifidobacteriales	Bifidobacteriaceae	unclassified	Bifidobacteriaceae bacterium MCC01972	-	-
member	30	-	-	-	-	-	HG0624384	-	-	-	-	-	Bacteria	Actinobacteria	Actinomycetia	Bifidobacteriales	Bifidobacteriaceae	unclassified	Bifidobacteriaceae bacterium MCC01975	-	-
member	30	-	-	-	-	-	HG0624384	-	-	-	-	-	Bacteria	Actinobacteria	Actinomycetia	Bifidobacteriales	Bifidobacteriaceae	unclassified	Bifidobacteriaceae bacterium MCC01976	-	-
member	30	-	-	-	-	-	HG0624384	-	-	-	-	-	Bacteria	Actinobacteria	Actinomycetia	Bifidobacteriales	Bifidobacteriaceae	unclassified	Bifidobacteriaceae bacterium MCC01977	-	-
member	30	-	-	-	-	-	HG0624384	-	-	-	-	-	Bacteria	Actinobacteria	Actinomycetia	Bifidobacteriales	Bifidobacteriaceae	unclassified	Bifidobacteriaceae bacterium MCC01978	-	-
member	30	-	-	-	-	-	HG0624384	-	-	-	-	-	Bacteria	Actinobacteria	Actinomycetia	Bifidobacteriales	Bifidobacteriaceae	unclassified	Bifidobacteriaceae bacterium MCC01979	-	-
member	30	-	-	-	-	-	HG0624384	-	-	-	-	-	Bacteria	Actinobacteria	Actinomycetia	Bifidobacteriales	Bifidobacteriaceae	unclassified	Bifidobacteriaceae bacterium MCC01983	-	-
member	30	-	-	-	-	-	HG0624384	-	-	-	-	-	Bacteria	Actinobacteria	Actinomycetia	Bifidobacteriales	Bifidobacteriaceae	unclassified	Bifidobacteriaceae bacterium MCC01984	-	-
member	30	-	-	-	-	-	HG0624384	-	-	-	-	-	Bacteria	Actinobacteria	Actinomycetia	Bifidobacteriales	Bifidobacteriaceae	unclassified	Bifidobacteriaceae bacterium MCC01986	-	-
member	30	-	-	-	-	-	HG0624384	-	-	-	-	-	Bacteria	Actinobacteria	Actinomycetia	Bifidobacteriales	Bifidobacteriaceae	unclassified	Bifidobacteriaceae bacterium MCC01989	-	-
member	30	-	-	-	-	-	HG0624384	-	-	-	-	-	Bacteria	Actinobacteria	Actinomycetia	Bifidobacteriales	Bifidobacteriaceae	unclassified	Bifidobacteriaceae bacterium MCC01990	-	-
member	30	-	-	-	-	-	HG0624384	-	-	-	-	-	Bacteria	Actinobacteria	Actinomycetia	Bifidobacteriales	Bifidobacteriaceae	unclassified	Bifidobacteriaceae bacterium MCC02036	-	-
member	30	-	-	-	-	-	HG0624384	-	-	-	-	-	Bacteria	Actinobacteria	Actinomycetia	Bifidobacteriales	Bifidobacteriaceae	unclassified	Bifidobacteriaceae bacterium MCC02038	-	-
member	30	-	-	-	-	-	HG0624384	-	-	-	-	-	Bacteria	Actinobacteria	Actinomycetia	Bifidobacteriales	Bifidobacteriaceae	unclassified	Bifidobacteriaceae bacterium MCC02039	-	-
member	30	-	-	-	-	-	HG0625164	metabolism	Carbohydrate transport and metabolism	3F3JS	Belongs to the glyceraldehyde-3-phosphate dehydrogenase family	405566.lhv_0743	Bacteria	Chlamydiae	Chlamydiia	Chlamydiales	Chlamydiaceae	Chlamydia	Chlamydia trachomatis	unclassified	unclassified
member	30	-	-	-	-	-	HG0625164	-	-	-	-	-	Bacteria	Firmicutes	Bacilli	Lactobacillales	Lactobacillaceae	Lactobacillus	Lactobacillus acidophilus	-	-
member	30	-	-	-	-	-	HG0625164	-	-	-	-	-	Bacteria	Firmicutes	Bacilli	Lactobacillales	Lactobacillaceae	Lactobacillus	Lactobacillus crispatus	-	-
member	30	-	-	-	-	-	HG0625164	-	-	-	-	-	Bacteria	Firmicutes	Bacilli	Lactobacillales	Lactobacillaceae	Lactobacillus	Lactobacillus gallinarum	-	-
member	30	-	-	-	-	-	HG0625164	-	-	-	-	-	Bacteria	Firmicutes	Bacilli	Lactobacillales	Lactobacillaceae	Lactobacillus	Lactobacillus helveticus	-	-
member	30	-	-	-	-	-	HG0625164	-	-	-	-	-	Bacteria	Firmicutes	Bacilli	Lactobacillales	Lactobacillaceae	Lactobacillus	Lactobacillus kitasatonis	-	-
member	30	-	-	-	-	-	HG0625164	-	-	-	-	-	Bacteria	Firmicutes	Bacilli	Lactobacillales	Lactobacillaceae	Lactobacillus	unclassified	-	-
member	30	-	-	-	-	-	HG0628398	metabolism	Energy production and conversion	4H298	Belongs to the glyceraldehyde-3-phosphate dehydrogenase family	500635.MITSMUL_04416	Bacteria	Firmicutes	Clostridia	Eubacteriales	Eubacteriaceae	Eubacterium	Eubacterium eligens CAG:72	alpha-N-acetylgalactosaminidase (EC 3.2.1.49)	GH109
member	30	-	-	-	-	-	HG0628398	-	-	-	-	-	Bacteria	Firmicutes	Clostridia	Eubacteriales	Eubacteriaceae	Eubacterium	Eubacterium sp. 36_13	-	-
member	30	-	-	-	-	-	HG0628398	-	-	-	-	-	Bacteria	Firmicutes	Clostridia	Eubacteriales	Eubacteriaceae	Eubacterium	Eubacterium sp. AF22-9	-	-
member	30	-	-	-	-	-	HG0628398	-	-	-	-	-	Bacteria	Firmicutes	Clostridia	Eubacteriales	Eubacteriaceae	Eubacterium	Eubacterium sp. AM46-8	-	-
member	30	-	-	-	-	-	HG0628398	-	-	-	-	-	Bacteria	Firmicutes	Clostridia	Eubacteriales	Eubacteriaceae	Eubacterium	Eubacterium sp. CAG:248	-	-
member	30	-	-	-	-	-	HG0628398	-	-	-	-	-	Bacteria	Firmicutes	Clostridia	Eubacteriales	Eubacteriaceae	Eubacterium	Eubacterium sp. CAG:252	-	-
member	30	-	-	-	-	-	HG0628398	-	-	-	-	-	Bacteria	Firmicutes	Clostridia	Eubacteriales	Lachnospiraceae	Lachnospira	Lachnospira eligens	-	-
member	30	-	-	-	-	-	HG0628398	-	-	-	-	-	Bacteria	Firmicutes	Clostridia	Eubacteriales	unclassified	unclassified	unclassified	-	-
member	30	-	-	-	-	-	HG0631836	metabolism	Energy production and conversion	1XTWD	Belongs to the glyceraldehyde-3-phosphate dehydrogenase family	243277.VC_2000	Bacteria	Proteobacteria	Gammaproteobacteria	Vibrionales	Vibrionaceae	Vibrio	Vibrio cholerae	unclassified	unclassified
member	30	-	-	-	-	-	HG0631836	-	-	-	-	-	Bacteria	Proteobacteria	Gammaproteobacteria	Vibrionales	Vibrionaceae	Vibrio	Vibrio metoecus	-	-
member	30	-	-	-	-	-	HG0631836	-	-	-	-	-	Bacteria	Proteobacteria	Gammaproteobacteria	Vibrionales	Vibrionaceae	Vibrio	Vibrio mimicus	-	-
member	30	-	-	-	-	-	HG0631836	-	-	-	-	-	Bacteria	Proteobacteria	Gammaproteobacteria	Vibrionales	Vibrionaceae	Vibrio	Vibrio paracholerae	-	-
member	30	-	-	-	-	-	HG0631836	-	-	-	-	-	Bacteria	Proteobacteria	Gammaproteobacteria	Vibrionales	Vibrionaceae	Vibrio	Vibrio sp. RC586	-	-
member	30	-	-	-	-	-	HG0631836	-	-	-	-	-	Bacteria	Proteobacteria	Gammaproteobacteria	Vibrionales	Vibrionaceae	Vibrio	unclassified	-	-
member	30	-	-	-	-	-	HG0633538	metabolism	Carbohydrate transport and metabolism	COG0057	glyceraldehyde-3-phosphate dehydrogenase (NAD(P)+) (phosphorylating) activity	59374.Fisuc_0102	unclassified	unclassified	unclassified	unclassified	unclassified	unclassified	unclassified	unclassified	unclassified
member	30	-	-	-	-	-	HG0637515	metabolism	Carbohydrate transport and metabolism	3I6SW	Belongs to the glyceraldehyde-3-phosphate dehydrogenase family	4555.Si017082m	Eukaryota	Streptophyta	Magnoliopsida	Poales	Poaceae	Zea	Zea mays	unclassified	unclassified
member	30	-	-	-	-	-	HG0642051	metabolism	Energy production and conversion	3WGXW	Belongs to the glyceraldehyde-3-phosphate dehydrogenase family	552398.HMPREF0866_02475	Bacteria	Firmicutes	unclassified	unclassified	unclassified	unclassified	Firmicutes bacterium CAG:176_63_11	unclassified	unclassified
member	30	-	-	-	-	-	HG0652807	metabolism	Carbohydrate transport and metabolism	2FMT7	Belongs to the glyceraldehyde-3-phosphate dehydrogenase family	1236497.BAJQ01000026_gene2398	Bacteria	Firmicutes	unclassified	unclassified	unclassified	unclassified	Firmicutes bacterium CAG:272	unclassified	unclassified
member	30	-	-	-	-	-	HG0655427	metabolism	Carbohydrate transport and metabolism	247IZ	Belongs to the glyceraldehyde-3-phosphate dehydrogenase family	478749.BRYFOR_08788	unclassified	unclassified	unclassified	unclassified	unclassified	unclassified	unclassified	unclassified	unclassified
member	30	-	-	-	-	-	HG0657662	metabolism	Energy production and conversion	27V6G	Glyceraldehyde 3-phosphate dehydrogenase, C-terminal domain	742765.HMPREF9457_00280	Bacteria	Firmicutes	Clostridia	Eubacteriales	Clostridiaceae	Clostridium	Clostridium sp. CAG:217	alpha-N-acetylgalactosaminidase (EC 3.2.1.49)	GH109
member	30	-	-	-	-	-	HG0657662	-	-	-	-	-	Bacteria	Firmicutes	Clostridia	Eubacteriales	Clostridiaceae	Clostridium	Clostridium sp. CAG:217_53_7	-	-
member	30	-	-	-	-	-	HG0657662	-	-	-	-	-	Bacteria	Firmicutes	Clostridia	Eubacteriales	unclassified	unclassified	Clostridiales bacterium	-	-
member	30	-	-	-	-	-	HG0660772	metabolism	Carbohydrate transport and metabolism	268FY	Glyceraldehyde 3-phosphate dehydrogenase, NAD binding domain	457421.CBFG_03875	Bacteria	Firmicutes	Clostridia	Eubacteriales	Eubacteriaceae	Eubacterium	Eubacterium siraeum CAG:80	unclassified	unclassified
member	30	-	-	-	-	-	HG0660772	-	-	-	-	-	Bacteria	Firmicutes	Clostridia	Eubacteriales	Eubacteriaceae	Eubacterium	Eubacterium sp. 45_250	-	-
member	30	-	-	-	-	-	HG0660772	-	-	-	-	-	Bacteria	Firmicutes	Clostridia	Eubacteriales	Oscillospiraceae	unclassified	[Eubacterium] siraeum	-	-
member	30	-	-	-	-	-	HG0665659	metabolism	Energy production and conversion	1WCPX	Belongs to the glyceraldehyde-3-phosphate dehydrogenase family	1035197.HMPREF9999_01367	unclassified	unclassified	unclassified	unclassified	unclassified	unclassified	unclassified	unclassified	unclassified
member	30	-	-	-	-	-	HG0670163	metabolism	Energy production and conversion	21XGY	Glyceraldehyde-3-phosphate dehydrogenase	553973.CLOHYLEM_06790	Bacteria	Firmicutes	Clostridia	Eubacteriales	Lachnospiraceae	Blautia	Blautia sp. CAG:37	unclassified	unclassified
member	30	-	-	-	-	-	HG0670163	-	-	-	-	-	Bacteria	Firmicutes	Clostridia	Eubacteriales	Lachnospiraceae	Blautia	Blautia sp. CAG:37_48_57	-	-
member	30	-	-	-	-	-	HG0670163	-	-	-	-	-	Bacteria	Firmicutes	Clostridia	Eubacteriales	Lachnospiraceae	Blautia	Blautia sp. OM05-6	-	-
member	30	-	-	-	-	-	HG0670163	-	-	-	-	-	Bacteria	Firmicutes	Clostridia	Eubacteriales	Lachnospiraceae	unclassified	unclassified	-	-
member	30	-	-	-	-	-	HG0671141	metabolism	Carbohydrate transport and metabolism	22WYI	Belongs to the glyceraldehyde-3-phosphate dehydrogenase family	880074.BARVI_06580	Bacteria	Bacteroidetes	Bacteroidia	Bacteroidales	Prevotellaceae	Prevotella	Prevotella lascolaii	unclassified	unclassified
member	30	-	-	-	-	-	HG0671141	-	-	-	-	-	Bacteria	Bacteroidetes	Bacteroidia	Bacteroidales	Prevotellaceae	Prevotella	Prevotella sp. AG:487_50_53	-	-
member	30	-	-	-	-	-	HG0671141	-	-	-	-	-	Bacteria	Bacteroidetes	Bacteroidia	Bacteroidales	Prevotellaceae	Prevotella	Prevotella sp. CAG:487	-	-
member	30	-	-	-	-	-	HG0671141	-	-	-	-	-	Bacteria	Bacteroidetes	Bacteroidia	Bacteroidales	Prevotellaceae	Prevotella	Prevotella sp. MGM1	-	-
member	30	-	-	-	-	-	HG0671141	-	-	-	-	-	Bacteria	Bacteroidetes	Bacteroidia	Bacteroidales	Prevotellaceae	Prevotella	Prevotella sp. P2-180	-	-
member	30	-	-	-	-	-	HG0671141	-	-	-	-	-	Bacteria	Bacteroidetes	Bacteroidia	Bacteroidales	Prevotellaceae	Prevotella	Prevotella sp. P4-67	-	-
member	30	-	-	-	-	-	HG0671141	-	-	-	-	-	Bacteria	Bacteroidetes	Bacteroidia	Bacteroidales	Prevotellaceae	Prevotella	Prevotella sp. P5-108	-	-
member	30	-	-	-	-	-	HG0671141	-	-	-	-	-	Bacteria	Bacteroidetes	Bacteroidia	Bacteroidales	Prevotellaceae	Prevotella	Prevotella sp. P5-64	-	-
member	30	-	-	-	-	-	HG0671141	-	-	-	-	-	Bacteria	Bacteroidetes	Bacteroidia	Bacteroidales	Prevotellaceae	Prevotella	Prevotella sp. P5-92	-	-
member	30	-	-	-	-	-	HG0671141	-	-	-	-	-	Bacteria	Bacteroidetes	Bacteroidia	Bacteroidales	Prevotellaceae	Prevotella	Prevotella sp. PCHR	-	-
member	30	-	-	-	-	-	HG0671141	-	-	-	-	-	Bacteria	Bacteroidetes	Bacteroidia	Bacteroidales	Prevotellaceae	Prevotella	Prevotella sp. PMUR	-	-
member	30	-	-	-	-	-	HG0671141	-	-	-	-	-	Bacteria	Bacteroidetes	Bacteroidia	Bacteroidales	Prevotellaceae	Prevotella	unclassified	-	-
member	30	-	-	-	-	-	HG0674243	metabolism	Carbohydrate transport and metabolism	268FY	Glyceraldehyde 3-phosphate dehydrogenase, NAD binding domain	411467.BACCAP_02828	Bacteria	Firmicutes	unclassified	unclassified	unclassified	unclassified	Firmicutes bacterium CAG:176_63_11	unclassified	unclassified
member	30	-	-	-	-	-	HG0682949	metabolism	Carbohydrate transport and metabolism	2FMT7	Belongs to the glyceraldehyde-3-phosphate dehydrogenase family	873513.HMPREF6485_2358	Bacteria	Bacteroidetes	Bacteroidia	Bacteroidales	Prevotellaceae	Prevotella	Prevotella pectinovora	unclassified	unclassified
member	30	-	-	-	-	-	HG0682949	-	-	-	-	-	Bacteria	Bacteroidetes	Bacteroidia	Bacteroidales	Prevotellaceae	Prevotella	Prevotella sp. CAG:592	-	-
member	30	-	-	-	-	-	HG0684877	metabolism	Energy production and conversion	21XGY	Glyceraldehyde-3-phosphate dehydrogenase	411468.CLOSCI_01404	Bacteria	Firmicutes	Clostridia	Eubacteriales	Lachnospiraceae	Dorea	Dorea sp. AM10-31	alpha-N-acetylgalactosaminidase (EC 3.2.1.49)	GH109
member	30	-	-	-	-	-	HG0684877	-	-	-	-	-	Bacteria	Firmicutes	Clostridia	Eubacteriales	Lachnospiraceae	Dorea	Dorea sp. AM13-35	-	-
member	30	-	-	-	-	-	HG0684877	-	-	-	-	-	Bacteria	Firmicutes	Clostridia	Eubacteriales	Lachnospiraceae	Dorea	Dorea sp. CAG:105	-	-
member	30	-	-	-	-	-	HG0684877	-	-	-	-	-	Bacteria	Firmicutes	Clostridia	Eubacteriales	Lachnospiraceae	unclassified	unclassified	-	-
member	30	-	-	-	-	-	HG0686566	metabolism	Energy production and conversion	3WGXW	Belongs to the glyceraldehyde-3-phosphate dehydrogenase family	552398.HMPREF0866_02475	Bacteria	Firmicutes	Clostridia	Eubacteriales	Clostridiaceae	Clostridium	uncultured Clostridium sp.	unclassified	unclassified
member	30	-	-	-	-	-	HG0686566	-	-	-	-	-	Bacteria	Firmicutes	Clostridia	Eubacteriales	Oscillospiraceae	Flavonifractor	uncultured Flavonifractor sp.	-	-
member	30	-	-	-	-	-	HG0686566	-	-	-	-	-	Bacteria	Firmicutes	Clostridia	Eubacteriales	unclassified	unclassified	unclassified	-	-
member	30	-	-	-	-	-	HG0688021	metabolism	Energy production and conversion	4AKZB	Belongs to the glyceraldehyde-3-phosphate dehydrogenase family	411479.BACUNI_03412	Bacteria	Bacteroidetes	Bacteroidia	Bacteroidales	Bacteroidaceae	Bacteroides	Bacteroides eggerthii	unclassified	unclassified
member	30	-	-	-	-	-	HG0688021	-	-	-	-	-	Bacteria	Bacteroidetes	Bacteroidia	Bacteroidales	Bacteroidaceae	Bacteroides	Bacteroides fluxus	-	-
member	30	-	-	-	-	-	HG0688021	-	-	-	-	-	Bacteria	Bacteroidetes	Bacteroidia	Bacteroidales	Bacteroidaceae	Bacteroides	Bacteroides rodentium	-	-
member	30	-	-	-	-	-	HG0688021	-	-	-	-	-	Bacteria	Bacteroidetes	Bacteroidia	Bacteroidales	Bacteroidaceae	Bacteroides	Bacteroides sp. 4_1_36	-	-
member	30	-	-	-	-	-	HG0688021	-	-	-	-	-	Bacteria	Bacteroidetes	Bacteroidia	Bacteroidales	Bacteroidaceae	Bacteroides	Bacteroides sp. AM51-7	-	-
member	30	-	-	-	-	-	HG0688021	-	-	-	-	-	Bacteria	Bacteroidetes	Bacteroidia	Bacteroidales	Bacteroidaceae	Bacteroides	Bacteroides sp. D20	-	-
member	30	-	-	-	-	-	HG0688021	-	-	-	-	-	Bacteria	Bacteroidetes	Bacteroidia	Bacteroidales	Bacteroidaceae	Bacteroides	Bacteroides stercoris	-	-
member	30	-	-	-	-	-	HG0688021	-	-	-	-	-	Bacteria	Bacteroidetes	Bacteroidia	Bacteroidales	Bacteroidaceae	Bacteroides	Bacteroides uniformis	-	-
member	30	-	-	-	-	-	HG0688021	-	-	-	-	-	Bacteria	Bacteroidetes	Bacteroidia	Bacteroidales	Bacteroidaceae	Bacteroides	Bacteroides uniformis CAG:3	-	-
member	30	-	-	-	-	-	HG0688021	-	-	-	-	-	Bacteria	Bacteroidetes	Bacteroidia	Bacteroidales	Bacteroidaceae	Bacteroides	unclassified	-	-
member	30	-	-	-	-	-	HG0688021	-	-	-	-	-	Bacteria	Bacteroidetes	Bacteroidia	Bacteroidales	Bacteroidaceae	Phocaeicola	Phocaeicola faecalis	-	-
member	30	-	-	-	-	-	HG0688021	-	-	-	-	-	Bacteria	Bacteroidetes	Bacteroidia	Bacteroidales	Tannerellaceae	Parabacteroides	Parabacteroides distasonis	-	-
member	30	-	-	-	-	-	HG0688021	-	-	-	-	-	Bacteria	Bacteroidetes	Bacteroidia	Bacteroidales	Tannerellaceae	Parabacteroides	Parabacteroides massiliensis	-	-
member	30	-	-	-	-	-	HG0688021	-	-	-	-	-	Bacteria	Bacteroidetes	Bacteroidia	Bacteroidales	Tannerellaceae	Parabacteroides	Parabacteroides merdae	-	-
member	30	-	-	-	-	-	HG0688021	-	-	-	-	-	Bacteria	Bacteroidetes	Bacteroidia	Bacteroidales	Tannerellaceae	Parabacteroides	Parabacteroides merdae CAG:48	-	-
member	30	-	-	-	-	-	HG0688021	-	-	-	-	-	Bacteria	Bacteroidetes	Bacteroidia	Bacteroidales	Tannerellaceae	Parabacteroides	Parabacteroides sp. merdae-related_45_40	-	-
member	30	-	-	-	-	-	HG0688021	-	-	-	-	-	Bacteria	Bacteroidetes	Bacteroidia	Bacteroidales	Tannerellaceae	Parabacteroides	unclassified	-	-
member	30	-	-	-	-	-	HG0688021	-	-	-	-	-	Bacteria	Firmicutes	Erysipelotrichia	Erysipelotrichales	Coprobacillaceae	Catenibacterium	Catenibacterium mitsuokai	-	-
member	30	-	-	-	-	-	HG0690237	metabolism	Carbohydrate transport and metabolism	27ICJ	Glyceraldehyde 3-phosphate dehydrogenase, NAD binding domain	658086.HMPREF0994_03072	Bacteria	Firmicutes	Clostridia	Eubacteriales	Clostridiaceae	Clostridium	Clostridium sp. AF20-17LB	unclassified	unclassified
member	30	-	-	-	-	-	HG0690237	-	-	-	-	-	Bacteria	Firmicutes	Clostridia	Eubacteriales	Clostridiaceae	Clostridium	Clostridium sp. AF37-5AT	-	-
member	30	-	-	-	-	-	HG0690237	-	-	-	-	-	Bacteria	Firmicutes	Clostridia	Eubacteriales	Clostridiaceae	Clostridium	Clostridium sp. AM16-23	-	-
member	30	-	-	-	-	-	HG0690237	-	-	-	-	-	Bacteria	Firmicutes	Clostridia	Eubacteriales	Clostridiaceae	Clostridium	Clostridium sp. AM22-16AC	-	-
member	30	-	-	-	-	-	HG0690237	-	-	-	-	-	Bacteria	Firmicutes	Clostridia	Eubacteriales	Clostridiaceae	Clostridium	Clostridium sp. AM34-11AC	-	-
member	30	-	-	-	-	-	HG0690237	-	-	-	-	-	Bacteria	Firmicutes	Clostridia	Eubacteriales	Clostridiaceae	Clostridium	Clostridium sp. AM45-5	-	-
member	30	-	-	-	-	-	HG0690237	-	-	-	-	-	Bacteria	Firmicutes	Clostridia	Eubacteriales	Clostridiaceae	Clostridium	Clostridium sp. CAG:81	-	-
member	30	-	-	-	-	-	HG0690237	-	-	-	-	-	Bacteria	Firmicutes	Clostridia	Eubacteriales	Clostridiaceae	Clostridium	Clostridium sp. Marseille-P7770	-	-
member	30	-	-	-	-	-	HG0690237	-	-	-	-	-	Bacteria	Firmicutes	Clostridia	Eubacteriales	Clostridiaceae	Clostridium	unclassified	-	-
member	30	-	-	-	-	-	HG0690237	-	-	-	-	-	Bacteria	Firmicutes	Clostridia	Eubacteriales	Clostridiaceae	Clostridium	uncultured Clostridium sp.	-	-
member	30	-	-	-	-	-	HG0690237	-	-	-	-	-	Bacteria	Firmicutes	Clostridia	Eubacteriales	Clostridiaceae	unclassified	Clostridiaceae bacterium AF02-42	-	-
member	30	-	-	-	-	-	HG0690237	-	-	-	-	-	Bacteria	Firmicutes	Clostridia	Eubacteriales	Clostridiaceae	unclassified	Clostridiaceae bacterium TF01-6	-	-
member	30	-	-	-	-	-	HG0690237	-	-	-	-	-	Bacteria	Firmicutes	Clostridia	Eubacteriales	Lachnospiraceae	unclassified	Lachnospiraceae bacterium OF11-28	-	-
member	30	-	-	-	-	-	HG0690237	-	-	-	-	-	Bacteria	Firmicutes	Clostridia	Eubacteriales	unclassified	unclassified	Clostridiales bacterium AF36-10	-	-
member	30	-	-	-	-	-	HG0690237	-	-	-	-	-	Bacteria	Firmicutes	Clostridia	Eubacteriales	unclassified	unclassified	butyrate-producing bacterium SS3/4	-	-
member	30	-	-	-	-	-	HG0690237	-	-	-	-	-	Bacteria	Firmicutes	Clostridia	Eubacteriales	unclassified	unclassified	unclassified	-	-
member	30	-	-	-	-	-	HG0697088	metabolism	Carbohydrate transport and metabolism	22V16	Belongs to the glyceraldehyde-3-phosphate dehydrogenase family	1211813.CAPH01000012_gene331	Bacteria	Bacteroidetes	Bacteroidia	Bacteroidales	Rikenellaceae	Alistipes	Alistipes ihumii	unclassified	unclassified
member	30	-	-	-	-	-	HG0697504	metabolism	Energy production and conversion	3WGXW	Belongs to the glyceraldehyde-3-phosphate dehydrogenase family	877411.JMMA01000002_gene1461	unclassified	unclassified	unclassified	unclassified	unclassified	unclassified	unclassified	alpha-N-acetylgalactosaminidase (EC 3.2.1.49)	GH109
member	30	-	-	-	-	-	HG0697920	metabolism	Energy production and conversion	3XZGK	Psort location Cytoplasmic, score	1121115.AXVN01000006_gene2115	Bacteria	Firmicutes	Clostridia	Eubacteriales	Clostridiaceae	Clostridium	uncultured Clostridium sp.	unclassified	unclassified
member	30	-	-	-	-	-	HG0697920	-	-	-	-	-	Bacteria	Firmicutes	Clostridia	Eubacteriales	Lachnospiraceae	Blautia	Blautia glucerasea	-	-
member	30	-	-	-	-	-	HG0697920	-	-	-	-	-	Bacteria	Firmicutes	Clostridia	Eubacteriales	Lachnospiraceae	Blautia	Blautia obeum	-	-
member	30	-	-	-	-	-	HG0697920	-	-	-	-	-	Bacteria	Firmicutes	Clostridia	Eubacteriales	Lachnospiraceae	Blautia	Blautia sp. M29	-	-
member	30	-	-	-	-	-	HG0697920	-	-	-	-	-	Bacteria	Firmicutes	Clostridia	Eubacteriales	Lachnospiraceae	Blautia	Blautia sp. MCC283	-	-
member	30	-	-	-	-	-	HG0697920	-	-	-	-	-	Bacteria	Firmicutes	Clostridia	Eubacteriales	Lachnospiraceae	Blautia	Blautia wexlerae	-	-
member	30	-	-	-	-	-	HG0697920	-	-	-	-	-	Bacteria	Firmicutes	Clostridia	Eubacteriales	Lachnospiraceae	Blautia	unclassified	-	-
member	30	-	-	-	-	-	HG0697920	-	-	-	-	-	Bacteria	Firmicutes	Clostridia	Eubacteriales	Lachnospiraceae	Blautia	uncultured Blautia sp.	-	-
member	30	-	-	-	-	-	HG0697920	-	-	-	-	-	Bacteria	Firmicutes	Clostridia	Eubacteriales	Oscillospiraceae	Ruminococcus	Ruminococcus sp. AF13-28	-	-
member	30	-	-	-	-	-	HG0697920	-	-	-	-	-	Bacteria	Firmicutes	Clostridia	Eubacteriales	Oscillospiraceae	Ruminococcus	Ruminococcus sp. AF13-37	-	-
member	30	-	-	-	-	-	HG0697920	-	-	-	-	-	Bacteria	Firmicutes	Clostridia	Eubacteriales	Oscillospiraceae	Ruminococcus	Ruminococcus sp. AF17-22AC	-	-
member	30	-	-	-	-	-	HG0697920	-	-	-	-	-	Bacteria	Firmicutes	Clostridia	Eubacteriales	Oscillospiraceae	Ruminococcus	Ruminococcus sp. AF21-42	-	-
member	30	-	-	-	-	-	HG0697920	-	-	-	-	-	Bacteria	Firmicutes	Clostridia	Eubacteriales	Oscillospiraceae	Ruminococcus	Ruminococcus sp. AF25-23LB	-	-
member	30	-	-	-	-	-	HG0697920	-	-	-	-	-	Bacteria	Firmicutes	Clostridia	Eubacteriales	Oscillospiraceae	Ruminococcus	Ruminococcus sp. AF45-4BH	-	-
member	30	-	-	-	-	-	HG0697920	-	-	-	-	-	Bacteria	Firmicutes	Clostridia	Eubacteriales	Oscillospiraceae	Ruminococcus	Ruminococcus sp. AM12-48	-	-
member	30	-	-	-	-	-	HG0697920	-	-	-	-	-	Bacteria	Firmicutes	Clostridia	Eubacteriales	Oscillospiraceae	Ruminococcus	Ruminococcus sp. AM23-1	-	-
member	30	-	-	-	-	-	HG0697920	-	-	-	-	-	Bacteria	Firmicutes	Clostridia	Eubacteriales	Oscillospiraceae	Ruminococcus	Ruminococcus sp. AM26-12LB	-	-
member	30	-	-	-	-	-	HG0697920	-	-	-	-	-	Bacteria	Firmicutes	Clostridia	Eubacteriales	Oscillospiraceae	Ruminococcus	Ruminococcus sp. AM44-9AT	-	-
member	30	-	-	-	-	-	HG0697920	-	-	-	-	-	Bacteria	Firmicutes	Clostridia	Eubacteriales	Oscillospiraceae	Ruminococcus	Ruminococcus sp. AM45-2	-	-
member	30	-	-	-	-	-	HG0697920	-	-	-	-	-	Bacteria	Firmicutes	Clostridia	Eubacteriales	Oscillospiraceae	Ruminococcus	Ruminococcus sp. AM45-9BH	-	-
member	30	-	-	-	-	-	HG0697920	-	-	-	-	-	Bacteria	Firmicutes	Clostridia	Eubacteriales	Oscillospiraceae	Ruminococcus	Ruminococcus sp. AM46-18	-	-
member	30	-	-	-	-	-	HG0697920	-	-	-	-	-	Bacteria	Firmicutes	Clostridia	Eubacteriales	Oscillospiraceae	Ruminococcus	Ruminococcus sp. AM50-15BH	-	-
member	30	-	-	-	-	-	HG0697920	-	-	-	-	-	Bacteria	Firmicutes	Clostridia	Eubacteriales	Oscillospiraceae	Ruminococcus	Ruminococcus sp. AM54-14NS	-	-
member	30	-	-	-	-	-	HG0697920	-	-	-	-	-	Bacteria	Firmicutes	Clostridia	Eubacteriales	Oscillospiraceae	Ruminococcus	Ruminococcus sp. CAG:17	-	-
member	30	-	-	-	-	-	HG0697920	-	-	-	-	-	Bacteria	Firmicutes	Clostridia	Eubacteriales	Oscillospiraceae	Ruminococcus	Ruminococcus sp. CAG:9-related_41_34	-	-
member	30	-	-	-	-	-	HG0697920	-	-	-	-	-	Bacteria	Firmicutes	Clostridia	Eubacteriales	Oscillospiraceae	Ruminococcus	Ruminococcus sp. OM05-7	-	-
member	30	-	-	-	-	-	HG0697920	-	-	-	-	-	Bacteria	Firmicutes	Clostridia	Eubacteriales	Oscillospiraceae	Ruminococcus	Ruminococcus sp. TF06-23	-	-
member	30	-	-	-	-	-	HG0697920	-	-	-	-	-	Bacteria	Firmicutes	Clostridia	Eubacteriales	Oscillospiraceae	Ruminococcus	Ruminococcus sp. TM10-9AT	-	-
member	30	-	-	-	-	-	HG0697920	-	-	-	-	-	Bacteria	Firmicutes	Clostridia	Eubacteriales	Oscillospiraceae	Ruminococcus	unclassified	-	-
member	30	-	-	-	-	-	HG0697920	-	-	-	-	-	Bacteria	Firmicutes	Clostridia	Eubacteriales	Oscillospiraceae	Ruminococcus	uncultured Ruminococcus sp.	-	-
member	30	-	-	-	-	-	HG0697920	-	-	-	-	-	Bacteria	Firmicutes	Clostridia	Eubacteriales	unclassified	unclassified	unclassified	-	-
member	30	-	-	-	-	-	HG0702797	metabolism	Energy production and conversion	4H298	Belongs to the glyceraldehyde-3-phosphate dehydrogenase family	1128111.HMPREF0870_00544	Bacteria	Firmicutes	Negativicutes	Veillonellales	Veillonellaceae	Veillonella	Veillonella atypica	alpha-N-acetylgalactosaminidase (EC 3.2.1.49)	GH109
member	30	-	-	-	-	-	HG0702797	-	-	-	-	-	Bacteria	Firmicutes	Negativicutes	Veillonellales	Veillonellaceae	Veillonella	Veillonella sp. ACP1	-	-
member	30	-	-	-	-	-	HG0702797	-	-	-	-	-	Bacteria	Firmicutes	Negativicutes	Veillonellales	Veillonellaceae	Veillonella	Veillonella sp. HPA0037	-	-
member	30	-	-	-	-	-	HG0702797	-	-	-	-	-	Bacteria	Firmicutes	Negativicutes	Veillonellales	Veillonellaceae	Veillonella	Veillonella tobetsuensis	-	-
member	30	-	-	-	-	-	HG0702797	-	-	-	-	-	Bacteria	Firmicutes	Negativicutes	Veillonellales	Veillonellaceae	Veillonella	unclassified	-	-
member	30	-	-	-	-	-	HG0704573	metabolism	Energy production and conversion	21XGY	Glyceraldehyde-3-phosphate dehydrogenase	553973.CLOHYLEM_06790	Bacteria	Firmicutes	Clostridia	Eubacteriales	Clostridiaceae	Clostridium	Clostridium sp. SS2/1	unclassified	unclassified
member	30	-	-	-	-	-	HG0704573	-	-	-	-	-	Bacteria	Firmicutes	Clostridia	Eubacteriales	Eubacteriaceae	Eubacterium	uncultured Eubacterium sp.	-	-
member	30	-	-	-	-	-	HG0704573	-	-	-	-	-	Bacteria	Firmicutes	Clostridia	Eubacteriales	Lachnospiraceae	Anaerostipes	Anaerostipes hadrus	-	-
member	30	-	-	-	-	-	HG0704573	-	-	-	-	-	Bacteria	Firmicutes	Clostridia	Eubacteriales	Lachnospiraceae	unclassified	Lachnospiraceae bacterium 5_1_63FAA	-	-
member	30	-	-	-	-	-	HG0704573	-	-	-	-	-	Bacteria	Firmicutes	Clostridia	Eubacteriales	Lachnospiraceae	unclassified	Lachnospiraceae bacterium AM10-38	-	-
member	30	-	-	-	-	-	HG0704573	-	-	-	-	-	Bacteria	Firmicutes	Clostridia	Eubacteriales	Lachnospiraceae	unclassified	Lachnospiraceae bacterium AM21-21	-	-
member	30	-	-	-	-	-	HG0704573	-	-	-	-	-	Bacteria	Firmicutes	Clostridia	Eubacteriales	Lachnospiraceae	unclassified	Lachnospiraceae bacterium AM23-7LB	-	-
member	30	-	-	-	-	-	HG0704573	-	-	-	-	-	Bacteria	Firmicutes	Clostridia	Eubacteriales	Lachnospiraceae	unclassified	Lachnospiraceae bacterium AM25-27	-	-
member	30	-	-	-	-	-	HG0704573	-	-	-	-	-	Bacteria	Firmicutes	Clostridia	Eubacteriales	Lachnospiraceae	unclassified	Lachnospiraceae bacterium AM26-1LB	-	-
member	30	-	-	-	-	-	HG0704573	-	-	-	-	-	Bacteria	Firmicutes	Clostridia	Eubacteriales	Lachnospiraceae	unclassified	Lachnospiraceae bacterium CAG:25	-	-
member	30	-	-	-	-	-	HG0704573	-	-	-	-	-	Bacteria	Firmicutes	Clostridia	Eubacteriales	Lachnospiraceae	unclassified	Lachnospiraceae bacterium OM02-26	-	-
member	30	-	-	-	-	-	HG0704573	-	-	-	-	-	Bacteria	Firmicutes	Clostridia	Eubacteriales	Lachnospiraceae	unclassified	Lachnospiraceae bacterium TF10-8AT	-	-
member	30	-	-	-	-	-	HG0704573	-	-	-	-	-	Bacteria	Firmicutes	Clostridia	Eubacteriales	unclassified	unclassified	Clostridiales bacterium Nov_37_41	-	-
member	30	-	-	-	-	-	HG0710676	metabolism	Carbohydrate transport and metabolism	247IZ	Belongs to the glyceraldehyde-3-phosphate dehydrogenase family	500632.CLONEX_03007	Bacteria	Firmicutes	Clostridia	Eubacteriales	Clostridiaceae	Clostridium	Clostridium nexile CAG:348	alpha-N-acetylgalactosaminidase (EC 3.2.1.49)	GH109
member	30	-	-	-	-	-	HG0710676	-	-	-	-	-	Bacteria	Firmicutes	Clostridia	Eubacteriales	Lachnospiraceae	Coprococcus	Coprococcus sp. AF18-48	-	-
member	30	-	-	-	-	-	HG0710676	-	-	-	-	-	Bacteria	Firmicutes	Clostridia	Eubacteriales	Lachnospiraceae	Coprococcus	Coprococcus sp. AF27-8	-	-
member	30	-	-	-	-	-	HG0710676	-	-	-	-	-	Bacteria	Firmicutes	Clostridia	Eubacteriales	Lachnospiraceae	Coprococcus	Coprococcus sp. AM25-15LB	-	-
member	30	-	-	-	-	-	HG0710676	-	-	-	-	-	Bacteria	Firmicutes	Clostridia	Eubacteriales	Lachnospiraceae	Coprococcus	Coprococcus sp. AM25-4LB	-	-
member	30	-	-	-	-	-	HG0710676	-	-	-	-	-	Bacteria	Firmicutes	Clostridia	Eubacteriales	Lachnospiraceae	Coprococcus	Coprococcus sp. AM27-12LB	-	-
member	30	-	-	-	-	-	HG0710676	-	-	-	-	-	Bacteria	Firmicutes	Clostridia	Eubacteriales	Lachnospiraceae	Coprococcus	Coprococcus sp. HPP0048	-	-
member	30	-	-	-	-	-	HG0710676	-	-	-	-	-	Bacteria	Firmicutes	Clostridia	Eubacteriales	Lachnospiraceae	Coprococcus	Coprococcus sp. HPP0074	-	-
member	30	-	-	-	-	-	HG0710676	-	-	-	-	-	Bacteria	Firmicutes	Clostridia	Eubacteriales	Lachnospiraceae	Faecalimonas	Faecalimonas umbilicata	-	-
member	30	-	-	-	-	-	HG0710676	-	-	-	-	-	Bacteria	Firmicutes	Clostridia	Eubacteriales	Lachnospiraceae	Tyzzerella	Tyzzerella nexilis	-	-
member	30	-	-	-	-	-	HG0710676	-	-	-	-	-	Bacteria	Firmicutes	Clostridia	Eubacteriales	Lachnospiraceae	unclassified	Lachnospiraceae bacterium 2_1_46FAA	-	-
member	30	-	-	-	-	-	HG0710676	-	-	-	-	-	Bacteria	Firmicutes	Clostridia	Eubacteriales	Lachnospiraceae	unclassified	Lachnospiraceae bacterium 6_1_37FAA	-	-
member	30	-	-	-	-	-	HG0710676	-	-	-	-	-	Bacteria	Firmicutes	Clostridia	Eubacteriales	Lachnospiraceae	unclassified	Lachnospiraceae bacterium 9_1_43BFAA	-	-
member	30	-	-	-	-	-	HG0710676	-	-	-	-	-	Bacteria	Firmicutes	Clostridia	Eubacteriales	Lachnospiraceae	unclassified	Lachnospiraceae bacterium AM25-17	-	-
member	30	-	-	-	-	-	HG0710676	-	-	-	-	-	Bacteria	Firmicutes	Clostridia	Eubacteriales	Lachnospiraceae	unclassified	unclassified	-	-
member	30	-	-	-	-	-	HG0711092	metabolism	Carbohydrate transport and metabolism	4BWJ8	Glyceraldehyde 3-phosphate dehydrogenase, NAD binding domain	511680.BUTYVIB_01521	Bacteria	Firmicutes	Clostridia	Eubacteriales	Lachnospiraceae	Butyrivibrio	Butyrivibrio crossotus	unclassified	unclassified
member	30	-	-	-	-	-	HG0711092	-	-	-	-	-	Bacteria	Firmicutes	Clostridia	Eubacteriales	Lachnospiraceae	Butyrivibrio	Butyrivibrio crossotus CAG:259	-	-
member	30	-	-	-	-	-	HG0712941	metabolism	Carbohydrate transport and metabolism	4BWJ8	Glyceraldehyde 3-phosphate dehydrogenase, NAD binding domain	511680.BUTYVIB_01521	Bacteria	Firmicutes	Clostridia	Eubacteriales	Clostridiaceae	Clostridium	uncultured Clostridium sp.	unclassified	unclassified
member	30	-	-	-	-	-	HG0712941	-	-	-	-	-	Bacteria	Firmicutes	unclassified	unclassified	unclassified	unclassified	Firmicutes bacterium AF36-3BH	-	-
member	30	-	-	-	-	-	HG0712941	-	-	-	-	-	Bacteria	Firmicutes	unclassified	unclassified	unclassified	unclassified	Firmicutes bacterium AM55-24TS	-	-
member	30	-	-	-	-	-	HG0712941	-	-	-	-	-	Bacteria	Firmicutes	unclassified	unclassified	unclassified	unclassified	Firmicutes bacterium CAG:41	-	-
member	30	-	-	-	-	-	HG0716452	metabolism	Carbohydrate transport and metabolism	22V16	Belongs to the glyceraldehyde-3-phosphate dehydrogenase family	1033732.CAHI01000030_gene819	Bacteria	Bacteroidetes	Bacteroidia	Bacteroidales	Rikenellaceae	Alistipes	Alistipes dispar	unclassified	unclassified
member	30	-	-	-	-	-	HG0716452	-	-	-	-	-	Bacteria	Bacteroidetes	Bacteroidia	Bacteroidales	Rikenellaceae	Alistipes	Alistipes sp. An66	-	-
member	30	-	-	-	-	-	HG0716452	-	-	-	-	-	Bacteria	Bacteroidetes	Bacteroidia	Bacteroidales	Rikenellaceae	Alistipes	unclassified	-	-
member	30	-	-	-	-	-	HG0722073	metabolism	Carbohydrate transport and metabolism	2FMT7	Belongs to the glyceraldehyde-3-phosphate dehydrogenase family	1287476.HMPREF1651_07215	unclassified	unclassified	unclassified	unclassified	unclassified	unclassified	unclassified	alpha-N-acetylgalactosaminidase (EC 3.2.1.49)	GH109
member	30	-	-	-	-	-	HG0725553	metabolism	Carbohydrate transport and metabolism	3GAGX	Belongs to the glyceraldehyde-3-phosphate dehydrogenase family	264402.Cagra.4031s0056.1.p	Eukaryota	Streptophyta	Magnoliopsida	Brassicales	Brassicaceae	Arabidopsis	Arabidopsis thaliana	unclassified	unclassified
member	30	-	-	-	-	-	HG0734078	metabolism	Energy production and conversion	2J5AD	Belongs to the glyceraldehyde-3-phosphate dehydrogenase family	1124982.MSI_23220	unclassified	unclassified	unclassified	unclassified	unclassified	unclassified	unclassified	unclassified	unclassified
member	30	-	-	-	-	-	HG0734513	metabolism	Energy production and conversion	21XGY	Glyceraldehyde-3-phosphate dehydrogenase	411902.CLOBOL_05214	Bacteria	Firmicutes	Clostridia	Eubacteriales	Clostridiaceae	Clostridium	Clostridium sp. AF18-27	alpha-N-acetylgalactosaminidase (EC 3.2.1.49)	GH109
member	30	-	-	-	-	-	HG0734513	-	-	-	-	-	Bacteria	Firmicutes	Clostridia	Eubacteriales	Lachnospiraceae	Enterocloster	Enterocloster asparagiformis	-	-
member	30	-	-	-	-	-	HG0734513	-	-	-	-	-	Bacteria	Firmicutes	Clostridia	Eubacteriales	Lachnospiraceae	Enterocloster	Enterocloster lavalensis	-	-
member	30	-	-	-	-	-	HG0736897	metabolism	Energy production and conversion	26IRC	Belongs to the glyceraldehyde-3-phosphate dehydrogenase family	1027396.LMOSA_4250	Bacteria	Firmicutes	Bacilli	Bacillales	Listeriaceae	Listeria	Listeria farberi	unclassified	unclassified
member	30	-	-	-	-	-	HG0736897	-	-	-	-	-	Bacteria	Firmicutes	Bacilli	Bacillales	Listeriaceae	Listeria	Listeria innocua	-	-
member	30	-	-	-	-	-	HG0736897	-	-	-	-	-	Bacteria	Firmicutes	Bacilli	Bacillales	Listeriaceae	Listeria	Listeria marthii	-	-
member	30	-	-	-	-	-	HG0736897	-	-	-	-	-	Bacteria	Firmicutes	Bacilli	Bacillales	Listeriaceae	Listeria	Listeria monocytogenes	-	-
member	30	-	-	-	-	-	HG0736897	-	-	-	-	-	Bacteria	Firmicutes	Bacilli	Bacillales	Listeriaceae	Listeria	unclassified	-	-
member	30	-	-	-	-	-	HG0738997	metabolism	Energy production and conversion	3WGXW	Belongs to the glyceraldehyde-3-phosphate dehydrogenase family	877411.JMMA01000002_gene1461	Bacteria	Firmicutes	Clostridia	Eubacteriales	Oscillospiraceae	unclassified	[Eubacterium] siraeum	unclassified	unclassified
member	30	-	-	-	-	-	HG0767032	metabolism	Energy production and conversion	3WGXW	Belongs to the glyceraldehyde-3-phosphate dehydrogenase family	411483.FAEPRAA2165_00996	Bacteria	Firmicutes	Clostridia	Eubacteriales	Oscillospiraceae	Faecalibacterium	Faecalibacterium prausnitzii	alpha-N-acetylgalactosaminidase (EC 3.2.1.49)	GH109
member	30	-	-	-	-	-	HG0767032	-	-	-	-	-	Bacteria	Firmicutes	Clostridia	Eubacteriales	Oscillospiraceae	Faecalibacterium	Faecalibacterium sp. AF28-13AC	-	-
member	30	-	-	-	-	-	HG0767032	-	-	-	-	-	Bacteria	Firmicutes	Clostridia	Eubacteriales	Oscillospiraceae	Faecalibacterium	Faecalibacterium sp. Marseille-Q3530	-	-
member	30	-	-	-	-	-	HG0767032	-	-	-	-	-	Bacteria	Firmicutes	Clostridia	Eubacteriales	Oscillospiraceae	Faecalibacterium	unclassified	-	-
member	30	-	-	-	-	-	HG0767032	-	-	-	-	-	Bacteria	Firmicutes	Clostridia	Eubacteriales	Oscillospiraceae	Faecalibacterium	uncultured Faecalibacterium sp.	-	-
member	30	-	-	-	-	-	HG0767260	metabolism	Carbohydrate transport and metabolism	2FMT7	Belongs to the glyceraldehyde-3-phosphate dehydrogenase family	873513.HMPREF6485_2358	Bacteria	Bacteroidetes	Bacteroidia	Bacteroidales	Prevotellaceae	Prevotella	Prevotella pectinovora	unclassified	unclassified
member	30	-	-	-	-	-	HG0767260	-	-	-	-	-	Bacteria	Bacteroidetes	Bacteroidia	Bacteroidales	Prevotellaceae	Prevotella	Prevotella sp. CAG:592	-	-
member	30	-	-	-	-	-	HG0769559	metabolism	Carbohydrate transport and metabolism	2FMT7	Belongs to the glyceraldehyde-3-phosphate dehydrogenase family	537011.PREVCOP_03558	Bacteria	Bacteroidetes	Bacteroidia	Bacteroidales	Prevotellaceae	Prevotella	Prevotella copri	unclassified	unclassified
member	30	-	-	-	-	-	HG0769559	-	-	-	-	-	Bacteria	Bacteroidetes	Bacteroidia	Bacteroidales	Prevotellaceae	Prevotella	Prevotella copri CAG:164	-	-
member	30	-	-	-	-	-	HG0769559	-	-	-	-	-	Bacteria	Bacteroidetes	Bacteroidia	Bacteroidales	Prevotellaceae	Prevotella	unclassified	-	-
member	30	-	-	-	-	-	HG0773647	metabolism	Carbohydrate transport and metabolism	4H9NS	Belongs to the glyceraldehyde-3-phosphate dehydrogenase family	1046629.Ssal_00230	Bacteria	Firmicutes	Bacilli	Lactobacillales	Streptococcaceae	Streptococcus	Streptococcus pneumoniae	alpha-N-acetylgalactosaminidase (EC 3.2.1.49)	GH109
member	30	-	-	-	-	-	HG0773647	-	-	-	-	-	Bacteria	Firmicutes	Bacilli	Lactobacillales	Streptococcaceae	Streptococcus	Streptococcus salivarius	-	-
member	30	-	-	-	-	-	HG0773647	-	-	-	-	-	Bacteria	Firmicutes	Bacilli	Lactobacillales	Streptococcaceae	Streptococcus	Streptococcus sp. C150	-	-
member	30	-	-	-	-	-	HG0773647	-	-	-	-	-	Bacteria	Firmicutes	Bacilli	Lactobacillales	Streptococcaceae	Streptococcus	Streptococcus sp. HSISS2	-	-
member	30	-	-	-	-	-	HG0773647	-	-	-	-	-	Bacteria	Firmicutes	Bacilli	Lactobacillales	Streptococcaceae	Streptococcus	Streptococcus sp. HSISS3	-	-
member	30	-	-	-	-	-	HG0773647	-	-	-	-	-	Bacteria	Firmicutes	Bacilli	Lactobacillales	Streptococcaceae	Streptococcus	Streptococcus thermophilus	-	-
member	30	-	-	-	-	-	HG0773647	-	-	-	-	-	Bacteria	Firmicutes	Bacilli	Lactobacillales	Streptococcaceae	Streptococcus	Streptococcus vestibularis	-	-
member	30	-	-	-	-	-	HG0773647	-	-	-	-	-	Bacteria	Firmicutes	Bacilli	Lactobacillales	Streptococcaceae	Streptococcus	unclassified	-	-
member	30	-	-	-	-	-	HG0779249	metabolism	Carbohydrate transport and metabolism	1RMBM	Belongs to the glyceraldehyde-3-phosphate dehydrogenase family	1286170.RORB6_22730	Bacteria	Proteobacteria	Gammaproteobacteria	Enterobacterales	Enterobacteriaceae	Raoultella	Raoultella electrica	unclassified	unclassified
member	30	-	-	-	-	-	HG0779249	-	-	-	-	-	Bacteria	Proteobacteria	Gammaproteobacteria	Enterobacterales	Enterobacteriaceae	Raoultella	Raoultella ornithinolytica	-	-
member	30	-	-	-	-	-	HG0779249	-	-	-	-	-	Bacteria	Proteobacteria	Gammaproteobacteria	Enterobacterales	Enterobacteriaceae	Raoultella	Raoultella planticola	-	-
member	30	-	-	-	-	-	HG0779249	-	-	-	-	-	Bacteria	Proteobacteria	Gammaproteobacteria	Enterobacterales	Enterobacteriaceae	Raoultella	Raoultella sp. BIGb0138	-	-
member	30	-	-	-	-	-	HG0779249	-	-	-	-	-	Bacteria	Proteobacteria	Gammaproteobacteria	Enterobacterales	Enterobacteriaceae	Raoultella	Raoultella sp. T31	-	-
member	30	-	-	-	-	-	HG0779249	-	-	-	-	-	Bacteria	Proteobacteria	Gammaproteobacteria	Enterobacterales	Enterobacteriaceae	Raoultella	Raoultella sp. X13	-	-
member	30	-	-	-	-	-	HG0779249	-	-	-	-	-	Bacteria	Proteobacteria	Gammaproteobacteria	Enterobacterales	Enterobacteriaceae	Raoultella	Raoultella sp. XY-1	-	-
member	30	-	-	-	-	-	HG0779249	-	-	-	-	-	Bacteria	Proteobacteria	Gammaproteobacteria	Enterobacterales	Enterobacteriaceae	Raoultella	unclassified	-	-
member	30	-	-	-	-	-	HG0789137	metabolism	Carbohydrate transport and metabolism	2WIK1	Belongs to the glyceraldehyde-3-phosphate dehydrogenase family	1201288.M900_A0093	unclassified	unclassified	unclassified	unclassified	unclassified	unclassified	unclassified	unclassified	unclassified
member	30	-	-	-	-	-	HG0792179	metabolism	Carbohydrate transport and metabolism	268FY	Glyceraldehyde 3-phosphate dehydrogenase, NAD binding domain	411467.BACCAP_02828	Bacteria	Firmicutes	unclassified	unclassified	unclassified	unclassified	Firmicutes bacterium CAG:176_63_11	unclassified	unclassified
member	30	-	-	-	-	-	HG0804078	metabolism	Energy production and conversion	3XZGK	Psort location Cytoplasmic, score	1121115.AXVN01000006_gene2115	unclassified	unclassified	unclassified	unclassified	unclassified	unclassified	unclassified	alpha-N-acetylgalactosaminidase (EC 3.2.1.49)	GH109
member	30	-	-	-	-	-	HG0804565	metabolism	Carbohydrate transport and metabolism	247IZ	Belongs to the glyceraldehyde-3-phosphate dehydrogenase family	622312.ROSEINA2194_02341	Bacteria	Firmicutes	Clostridia	Eubacteriales	Lachnospiraceae	Roseburia	Roseburia hominis	alpha-N-acetylgalactosaminidase (EC 3.2.1.49)	GH109
member	30	-	-	-	-	-	HG0815573	metabolism	Energy production and conversion	4H298	Belongs to the glyceraldehyde-3-phosphate dehydrogenase family	1123511.KB905841_gene1409	Bacteria	Firmicutes	unclassified	unclassified	unclassified	unclassified	Firmicutes bacterium CAG:110	alpha-N-acetylgalactosaminidase (EC 3.2.1.49)	GH109
member	30	-	-	-	-	-	HG0826036	metabolism	Carbohydrate transport and metabolism	22WYI	Belongs to the glyceraldehyde-3-phosphate dehydrogenase family	709991.Odosp_0046	unclassified	unclassified	unclassified	unclassified	unclassified	unclassified	unclassified	unclassified	unclassified
member	30	-	-	-	-	-	HG0830285	metabolism	Energy production and conversion	25VFF	Psort location Cytoplasmic, score	1336241.JAEB01000009_gene746	Bacteria	Firmicutes	Clostridia	Eubacteriales	Clostridiaceae	Clostridium	Clostridium sp. AF36-4	alpha-N-acetylgalactosaminidase (EC 3.2.1.49)	GH109
member	30	-	-	-	-	-	HG0830285	-	-	-	-	-	Bacteria	Firmicutes	Clostridia	Eubacteriales	Clostridiaceae	Clostridium	Clostridium sp. AF37-5	-	-
member	30	-	-	-	-	-	HG0830285	-	-	-	-	-	Bacteria	Firmicutes	Clostridia	Eubacteriales	Clostridiaceae	Clostridium	Clostridium sp. CAG:62	-	-
member	30	-	-	-	-	-	HG0830285	-	-	-	-	-	Bacteria	Firmicutes	Clostridia	Eubacteriales	Clostridiaceae	Clostridium	Clostridium sp. CAG:62_40_43	-	-
member	30	-	-	-	-	-	HG0830285	-	-	-	-	-	Bacteria	Firmicutes	Clostridia	Eubacteriales	Clostridiaceae	Clostridium	unclassified	-	-
member	30	-	-	-	-	-	HG0856200	metabolism	Carbohydrate transport and metabolism	2FMT7	Belongs to the glyceraldehyde-3-phosphate dehydrogenase family	762982.HMPREF9442_00268	unclassified	unclassified	unclassified	unclassified	unclassified	unclassified	unclassified	unclassified	unclassified
member	30	-	-	-	-	-	HG0857527	metabolism	Energy production and conversion	3WGXW	Belongs to the glyceraldehyde-3-phosphate dehydrogenase family	411483.FAEPRAA2165_00996	Bacteria	Firmicutes	Clostridia	Eubacteriales	Oscillospiraceae	Anaerotruncus	Anaerotruncus sp. CAG:390	unclassified	unclassified
member	30	-	-	-	-	-	HG0859126	metabolism	Carbohydrate transport and metabolism	268FY	Glyceraldehyde 3-phosphate dehydrogenase, NAD binding domain	1297617.JPJD01000016_gene144	unclassified	unclassified	unclassified	unclassified	unclassified	unclassified	unclassified	unclassified	unclassified
member	30	-	-	-	-	-	HG0860490	metabolism	Carbohydrate transport and metabolism	36DD0	Belongs to the glyceraldehyde-3-phosphate dehydrogenase family	1031288.AXAA01000021_gene2423	unclassified	unclassified	unclassified	unclassified	unclassified	unclassified	unclassified	unclassified	unclassified
member	30	-	-	-	-	-	HG0864801	metabolism	Energy production and conversion	4H298	Belongs to the glyceraldehyde-3-phosphate dehydrogenase family	1273103.NM10_08918	Bacteria	Bacteroidetes	Bacteroidia	Bacteroidales	Muribaculaceae	Muribaculum	Muribaculum gordoncarteri	unclassified	unclassified
member	30	-	-	-	-	-	HG0864801	-	-	-	-	-	Bacteria	Bacteroidetes	Bacteroidia	Bacteroidales	Muribaculaceae	Muribaculum	Muribaculum sp. NM65_B17	-	-
member	30	-	-	-	-	-	HG0864801	-	-	-	-	-	Bacteria	Bacteroidetes	Bacteroidia	Bacteroidales	Muribaculaceae	unclassified	Muribaculaceae bacterium	-	-
member	30	-	-	-	-	-	HG0864801	-	-	-	-	-	Bacteria	Bacteroidetes	Bacteroidia	Bacteroidales	Muribaculaceae	unclassified	Muribaculaceae bacterium Isolate-102 (HZI)	-	-
member	30	-	-	-	-	-	HG0866261	metabolism	Carbohydrate transport and metabolism	268FY	Glyceraldehyde 3-phosphate dehydrogenase, NAD binding domain	411467.BACCAP_02828	Bacteria	Firmicutes	unclassified	unclassified	unclassified	unclassified	Firmicutes bacterium CAG:176_63_11	unclassified	unclassified
member	30	-	-	-	-	-	HG0872438	metabolism	Energy production and conversion	21XGY	Glyceraldehyde-3-phosphate dehydrogenase	411902.CLOBOL_05214	Bacteria	Firmicutes	Clostridia	Eubacteriales	Clostridiaceae	Clostridium	Clostridium clostridioforme CAG:132	unclassified	unclassified
member	30	-	-	-	-	-	HG0872438	-	-	-	-	-	Bacteria	Firmicutes	Clostridia	Eubacteriales	Clostridiaceae	Clostridium	Clostridium clostridioforme CAG:511	-	-
member	30	-	-	-	-	-	HG0872438	-	-	-	-	-	Bacteria	Firmicutes	Clostridia	Eubacteriales	Clostridiaceae	Clostridium	Clostridium sp. C105KSO14	-	-
member	30	-	-	-	-	-	HG0872438	-	-	-	-	-	Bacteria	Firmicutes	Clostridia	Eubacteriales	Clostridiaceae	Clostridium	Clostridium sp. FS41	-	-
member	30	-	-	-	-	-	HG0872438	-	-	-	-	-	Bacteria	Firmicutes	Clostridia	Eubacteriales	Clostridiaceae	Clostridium	uncultured Clostridium sp.	-	-
member	30	-	-	-	-	-	HG0872438	-	-	-	-	-	Bacteria	Firmicutes	Clostridia	Eubacteriales	Clostridiaceae	Hungatella	Hungatella hathewayi	-	-
member	30	-	-	-	-	-	HG0872438	-	-	-	-	-	Bacteria	Firmicutes	Clostridia	Eubacteriales	Lachnospiraceae	Enterocloster	Enterocloster bolteae	-	-
member	30	-	-	-	-	-	HG0872438	-	-	-	-	-	Bacteria	Firmicutes	Clostridia	Eubacteriales	Lachnospiraceae	Enterocloster	Enterocloster citroniae	-	-
member	30	-	-	-	-	-	HG0872438	-	-	-	-	-	Bacteria	Firmicutes	Clostridia	Eubacteriales	Lachnospiraceae	Enterocloster	Enterocloster clostridioformis	-	-
member	30	-	-	-	-	-	HG0872438	-	-	-	-	-	Bacteria	Firmicutes	Clostridia	Eubacteriales	Lachnospiraceae	Enterocloster	unclassified	-	-
member	30	-	-	-	-	-	HG0872438	-	-	-	-	-	Bacteria	Firmicutes	Clostridia	Eubacteriales	Lachnospiraceae	Lachnoclostridium	Lachnoclostridium sp. YL32	-	-
member	30	-	-	-	-	-	HG0872438	-	-	-	-	-	Bacteria	Firmicutes	Clostridia	Eubacteriales	Lachnospiraceae	unclassified	unclassified	-	-
member	30	-	-	-	-	-	HG0872438	-	-	-	-	-	Bacteria	Firmicutes	Clostridia	Eubacteriales	unclassified	unclassified	Clostridiales bacterium 1_7_47FAA	-	-
member	30	-	-	-	-	-	HG0872438	-	-	-	-	-	Bacteria	Firmicutes	Clostridia	Eubacteriales	unclassified	unclassified	Clostridiales bacterium TF09-2AC	-	-
member	30	-	-	-	-	-	HG0872438	-	-	-	-	-	Bacteria	Firmicutes	Clostridia	Eubacteriales	unclassified	unclassified	unclassified	-	-
member	30	-	-	-	-	-	HG0878829	metabolism	Energy production and conversion	21XGY	Glyceraldehyde-3-phosphate dehydrogenase	553973.CLOHYLEM_06790	Bacteria	Firmicutes	Clostridia	Eubacteriales	Lachnospiraceae	Blautia	Blautia sp. CAG:37	unclassified	unclassified
member	30	-	-	-	-	-	HG0878829	-	-	-	-	-	Bacteria	Firmicutes	Clostridia	Eubacteriales	Lachnospiraceae	Blautia	Blautia sp. CAG:37_48_57	-	-
member	30	-	-	-	-	-	HG0878829	-	-	-	-	-	Bacteria	Firmicutes	Clostridia	Eubacteriales	Lachnospiraceae	Blautia	Blautia sp. OM05-6	-	-
member	30	-	-	-	-	-	HG0878829	-	-	-	-	-	Bacteria	Firmicutes	Clostridia	Eubacteriales	Lachnospiraceae	unclassified	unclassified	-	-
member	30	-	-	-	-	-	HG0879181	metabolism	Carbohydrate transport and metabolism	247IZ	Belongs to the glyceraldehyde-3-phosphate dehydrogenase family	622312.ROSEINA2194_02341	Bacteria	Firmicutes	Clostridia	Eubacteriales	Lachnospiraceae	Pseudobutyrivibrio	Pseudobutyrivibrio ruminis	alpha-N-acetylgalactosaminidase (EC 3.2.1.49)	GH109
member	30	-	-	-	-	-	HG0879181	-	-	-	-	-	Bacteria	Firmicutes	Clostridia	Eubacteriales	Lachnospiraceae	Roseburia	Roseburia inulinivorans	-	-
member	30	-	-	-	-	-	HG0879181	-	-	-	-	-	Bacteria	Firmicutes	Clostridia	Eubacteriales	Lachnospiraceae	Roseburia	Roseburia inulinivorans CAG:15	-	-
member	30	-	-	-	-	-	HG0879870	metabolism	Carbohydrate transport and metabolism	2FMT7	Belongs to the glyceraldehyde-3-phosphate dehydrogenase family	762982.HMPREF9442_00268	Bacteria	Bacteroidetes	Bacteroidia	Bacteroidales	Prevotellaceae	Paraprevotella	Paraprevotella clara	unclassified	unclassified
member	30	-	-	-	-	-	HG0879870	-	-	-	-	-	Bacteria	Bacteroidetes	Bacteroidia	Bacteroidales	Prevotellaceae	Paraprevotella	Paraprevotella clara CAG:116	-	-
member	30	-	-	-	-	-	HG0880943	metabolism	Carbohydrate transport and metabolism	4CZ97	Belongs to the glyceraldehyde-3-phosphate dehydrogenase family	216816.GS08_06425	Bacteria	Actinobacteria	Actinomycetia	Bifidobacteriales	Bifidobacteriaceae	Bifidobacterium	Bifidobacterium angulatum	unclassified	unclassified
member	30	-	-	-	-	-	HG0880943	-	-	-	-	-	Bacteria	Actinobacteria	Actinomycetia	Bifidobacteriales	Bifidobacteriaceae	Bifidobacterium	Bifidobacterium bifidum	-	-
member	30	-	-	-	-	-	HG0880943	-	-	-	-	-	Bacteria	Actinobacteria	Actinomycetia	Bifidobacteriales	Bifidobacteriaceae	Bifidobacterium	Bifidobacterium breve	-	-
member	30	-	-	-	-	-	HG0880943	-	-	-	-	-	Bacteria	Actinobacteria	Actinomycetia	Bifidobacteriales	Bifidobacteriaceae	Bifidobacterium	Bifidobacterium longum	-	-
member	30	-	-	-	-	-	HG0880943	-	-	-	-	-	Bacteria	Actinobacteria	Actinomycetia	Bifidobacteriales	Bifidobacteriaceae	Bifidobacterium	Bifidobacterium longum CAG:69	-	-
member	30	-	-	-	-	-	HG0880943	-	-	-	-	-	Bacteria	Actinobacteria	Actinomycetia	Bifidobacteriales	Bifidobacteriaceae	Bifidobacterium	Bifidobacterium merycicum	-	-
member	30	-	-	-	-	-	HG0880943	-	-	-	-	-	Bacteria	Actinobacteria	Actinomycetia	Bifidobacteriales	Bifidobacteriaceae	Bifidobacterium	Bifidobacterium pongonis	-	-
member	30	-	-	-	-	-	HG0880943	-	-	-	-	-	Bacteria	Actinobacteria	Actinomycetia	Bifidobacteriales	Bifidobacteriaceae	Bifidobacterium	Bifidobacterium sp. DSM 109960	-	-
member	30	-	-	-	-	-	HG0880943	-	-	-	-	-	Bacteria	Actinobacteria	Actinomycetia	Bifidobacteriales	Bifidobacteriaceae	Bifidobacterium	Bifidobacterium sp. WCA-178-WT-4B	-	-
member	30	-	-	-	-	-	HG0880943	-	-	-	-	-	Bacteria	Actinobacteria	Actinomycetia	Bifidobacteriales	Bifidobacteriaceae	Bifidobacterium	unclassified	-	-
member	30	-	-	-	-	-	HG0880943	-	-	-	-	-	Bacteria	Actinobacteria	Actinomycetia	Bifidobacteriales	Bifidobacteriaceae	unclassified	Bifidobacteriaceae bacterium MCC01950	-	-
member	30	-	-	-	-	-	HG0880943	-	-	-	-	-	Bacteria	Actinobacteria	Actinomycetia	Bifidobacteriales	Bifidobacteriaceae	unclassified	Bifidobacteriaceae bacterium MCC01951	-	-
member	30	-	-	-	-	-	HG0880943	-	-	-	-	-	Bacteria	Actinobacteria	Actinomycetia	Bifidobacteriales	Bifidobacteriaceae	unclassified	Bifidobacteriaceae bacterium MCC01953	-	-
member	30	-	-	-	-	-	HG0880943	-	-	-	-	-	Bacteria	Actinobacteria	Actinomycetia	Bifidobacteriales	Bifidobacteriaceae	unclassified	Bifidobacteriaceae bacterium MCC01954	-	-
member	30	-	-	-	-	-	HG0880943	-	-	-	-	-	Bacteria	Actinobacteria	Actinomycetia	Bifidobacteriales	Bifidobacteriaceae	unclassified	Bifidobacteriaceae bacterium MCC01957	-	-
member	30	-	-	-	-	-	HG0880943	-	-	-	-	-	Bacteria	Actinobacteria	Actinomycetia	Bifidobacteriales	Bifidobacteriaceae	unclassified	Bifidobacteriaceae bacterium MCC01959	-	-
member	30	-	-	-	-	-	HG0880943	-	-	-	-	-	Bacteria	Actinobacteria	Actinomycetia	Bifidobacteriales	Bifidobacteriaceae	unclassified	Bifidobacteriaceae bacterium MCC01961	-	-
member	30	-	-	-	-	-	HG0880943	-	-	-	-	-	Bacteria	Actinobacteria	Actinomycetia	Bifidobacteriales	Bifidobacteriaceae	unclassified	Bifidobacteriaceae bacterium MCC01963	-	-
member	30	-	-	-	-	-	HG0880943	-	-	-	-	-	Bacteria	Actinobacteria	Actinomycetia	Bifidobacteriales	Bifidobacteriaceae	unclassified	Bifidobacteriaceae bacterium MCC01964	-	-
member	30	-	-	-	-	-	HG0880943	-	-	-	-	-	Bacteria	Actinobacteria	Actinomycetia	Bifidobacteriales	Bifidobacteriaceae	unclassified	Bifidobacteriaceae bacterium MCC01966	-	-
member	30	-	-	-	-	-	HG0880943	-	-	-	-	-	Bacteria	Actinobacteria	Actinomycetia	Bifidobacteriales	Bifidobacteriaceae	unclassified	Bifidobacteriaceae bacterium MCC01967	-	-
member	30	-	-	-	-	-	HG0880943	-	-	-	-	-	Bacteria	Actinobacteria	Actinomycetia	Bifidobacteriales	Bifidobacteriaceae	unclassified	Bifidobacteriaceae bacterium MCC01968	-	-
member	30	-	-	-	-	-	HG0880943	-	-	-	-	-	Bacteria	Actinobacteria	Actinomycetia	Bifidobacteriales	Bifidobacteriaceae	unclassified	Bifidobacteriaceae bacterium MCC01969	-	-
member	30	-	-	-	-	-	HG0880943	-	-	-	-	-	Bacteria	Actinobacteria	Actinomycetia	Bifidobacteriales	Bifidobacteriaceae	unclassified	Bifidobacteriaceae bacterium MCC01971	-	-
member	30	-	-	-	-	-	HG0880943	-	-	-	-	-	Bacteria	Actinobacteria	Actinomycetia	Bifidobacteriales	Bifidobacteriaceae	unclassified	Bifidobacteriaceae bacterium MCC01972	-	-
member	30	-	-	-	-	-	HG0880943	-	-	-	-	-	Bacteria	Actinobacteria	Actinomycetia	Bifidobacteriales	Bifidobacteriaceae	unclassified	Bifidobacteriaceae bacterium MCC01975	-	-
member	30	-	-	-	-	-	HG0880943	-	-	-	-	-	Bacteria	Actinobacteria	Actinomycetia	Bifidobacteriales	Bifidobacteriaceae	unclassified	Bifidobacteriaceae bacterium MCC01976	-	-
member	30	-	-	-	-	-	HG0880943	-	-	-	-	-	Bacteria	Actinobacteria	Actinomycetia	Bifidobacteriales	Bifidobacteriaceae	unclassified	Bifidobacteriaceae bacterium MCC01977	-	-
member	30	-	-	-	-	-	HG0880943	-	-	-	-	-	Bacteria	Actinobacteria	Actinomycetia	Bifidobacteriales	Bifidobacteriaceae	unclassified	Bifidobacteriaceae bacterium MCC01978	-	-
member	30	-	-	-	-	-	HG0880943	-	-	-	-	-	Bacteria	Actinobacteria	Actinomycetia	Bifidobacteriales	Bifidobacteriaceae	unclassified	Bifidobacteriaceae bacterium MCC01979	-	-
member	30	-	-	-	-	-	HG0880943	-	-	-	-	-	Bacteria	Actinobacteria	Actinomycetia	Bifidobacteriales	Bifidobacteriaceae	unclassified	Bifidobacteriaceae bacterium MCC01983	-	-
member	30	-	-	-	-	-	HG0880943	-	-	-	-	-	Bacteria	Actinobacteria	Actinomycetia	Bifidobacteriales	Bifidobacteriaceae	unclassified	Bifidobacteriaceae bacterium MCC01984	-	-
member	30	-	-	-	-	-	HG0880943	-	-	-	-	-	Bacteria	Actinobacteria	Actinomycetia	Bifidobacteriales	Bifidobacteriaceae	unclassified	Bifidobacteriaceae bacterium MCC01986	-	-
member	30	-	-	-	-	-	HG0880943	-	-	-	-	-	Bacteria	Actinobacteria	Actinomycetia	Bifidobacteriales	Bifidobacteriaceae	unclassified	Bifidobacteriaceae bacterium MCC01989	-	-
member	30	-	-	-	-	-	HG0880943	-	-	-	-	-	Bacteria	Actinobacteria	Actinomycetia	Bifidobacteriales	Bifidobacteriaceae	unclassified	Bifidobacteriaceae bacterium MCC01990	-	-
member	30	-	-	-	-	-	HG0880943	-	-	-	-	-	Bacteria	Actinobacteria	Actinomycetia	Bifidobacteriales	Bifidobacteriaceae	unclassified	Bifidobacteriaceae bacterium MCC02036	-	-
member	30	-	-	-	-	-	HG0880943	-	-	-	-	-	Bacteria	Actinobacteria	Actinomycetia	Bifidobacteriales	Bifidobacteriaceae	unclassified	Bifidobacteriaceae bacterium MCC02038	-	-
member	30	-	-	-	-	-	HG0880943	-	-	-	-	-	Bacteria	Actinobacteria	Actinomycetia	Bifidobacteriales	Bifidobacteriaceae	unclassified	Bifidobacteriaceae bacterium MCC02039	-	-
member	30	-	-	-	-	-	HG0885190	metabolism	Carbohydrate transport and metabolism	3GAGX	Belongs to the glyceraldehyde-3-phosphate dehydrogenase family	59689.fgenesh2_kg.3__374__AT3G04120.1	Eukaryota	Streptophyta	Magnoliopsida	Brassicales	Brassicaceae	Arabidopsis	Arabidopsis suecica	unclassified	unclassified
member	30	-	-	-	-	-	HG0885190	-	-	-	-	-	Eukaryota	Streptophyta	Magnoliopsida	Brassicales	Brassicaceae	Arabidopsis	Arabidopsis thaliana	-	-
member	30	-	-	-	-	-	HG0886558	metabolism	Energy production and conversion	3XZGK	Psort location Cytoplasmic, score	411460.RUMTOR_00717	Bacteria	Firmicutes	Clostridia	Eubacteriales	Lachnospiraceae	Mediterraneibacter	[Ruminococcus] torques	unclassified	unclassified
member	30	-	-	-	-	-	HG0886558	-	-	-	-	-	Bacteria	Firmicutes	Clostridia	Eubacteriales	Lachnospiraceae	unclassified	Lachnospiraceae bacterium 1_1_57FAA	-	-
member	30	-	-	-	-	-	HG0886558	-	-	-	-	-	Bacteria	Firmicutes	Clostridia	Eubacteriales	Lachnospiraceae	unclassified	Lachnospiraceae bacterium 3_1_46FAA	-	-
member	30	-	-	-	-	-	HG0886558	-	-	-	-	-	Bacteria	Firmicutes	Clostridia	Eubacteriales	Lachnospiraceae	unclassified	Lachnospiraceae bacterium 8_1_57FAA	-	-
member	30	-	-	-	-	-	HG0886558	-	-	-	-	-	Bacteria	Firmicutes	Clostridia	Eubacteriales	Oscillospiraceae	Ruminococcus	[Ruminococcus] torques CAG:61	-	-
member	30	-	-	-	-	-	HG0886558	-	-	-	-	-	Bacteria	Firmicutes	Clostridia	Eubacteriales	Oscillospiraceae	Ruminococcus	uncultured Ruminococcus sp.	-	-
member	30	-	-	-	-	-	HG0887539	metabolism	Carbohydrate transport and metabolism	247IZ	Belongs to the glyceraldehyde-3-phosphate dehydrogenase family	180332.JTGN01000001_gene4628	Bacteria	Firmicutes	Erysipelotrichia	Erysipelotrichales	Coprobacillaceae	Coprobacillus	Coprobacillus sp. CAG:826	alpha-N-acetylgalactosaminidase (EC 3.2.1.49)	GH109
member	30	-	-	-	-	-	HG0895570	metabolism	Carbohydrate transport and metabolism	3F3JS	Belongs to the glyceraldehyde-3-phosphate dehydrogenase family	1033837.WANG_0953	unclassified	unclassified	unclassified	unclassified	unclassified	unclassified	unclassified	unclassified	unclassified
member	30	-	-	-	-	-	HG0895995	metabolism	Carbohydrate transport and metabolism	27ICJ	Glyceraldehyde 3-phosphate dehydrogenase, NAD binding domain	1408324.JNJK01000001_gene661	Bacteria	Firmicutes	Clostridia	Eubacteriales	Eubacteriaceae	Eubacterium	Eubacterium rectale CAG:36	unclassified	unclassified
member	30	-	-	-	-	-	HG0895995	-	-	-	-	-	Bacteria	Firmicutes	Clostridia	Eubacteriales	Eubacteriaceae	Eubacterium	Eubacterium sp. 41_20	-	-
member	30	-	-	-	-	-	HG0895995	-	-	-	-	-	Bacteria	Firmicutes	Clostridia	Eubacteriales	Lachnospiraceae	Mediterraneibacter	[Ruminococcus] torques	-	-
member	30	-	-	-	-	-	HG0895995	-	-	-	-	-	Bacteria	Firmicutes	Clostridia	Eubacteriales	Lachnospiraceae	Roseburia	Roseburia faecis	-	-
member	30	-	-	-	-	-	HG0895995	-	-	-	-	-	Bacteria	Firmicutes	Clostridia	Eubacteriales	Lachnospiraceae	Roseburia	Roseburia porci	-	-
member	30	-	-	-	-	-	HG0895995	-	-	-	-	-	Bacteria	Firmicutes	Clostridia	Eubacteriales	Lachnospiraceae	Roseburia	Roseburia sp. CAG:18	-	-
member	30	-	-	-	-	-	HG0895995	-	-	-	-	-	Bacteria	Firmicutes	Clostridia	Eubacteriales	Lachnospiraceae	Roseburia	Roseburia sp. CAG:18_43_25	-	-
member	30	-	-	-	-	-	HG0895995	-	-	-	-	-	Bacteria	Firmicutes	Clostridia	Eubacteriales	Lachnospiraceae	Roseburia	unclassified	-	-
member	30	-	-	-	-	-	HG0895995	-	-	-	-	-	Bacteria	Firmicutes	Clostridia	Eubacteriales	Lachnospiraceae	unclassified	[Eubacterium] rectale	-	-
member	30	-	-	-	-	-	HG0896385	metabolism	Energy production and conversion	3Z1H4	glyceraldehyde-3-phosphate dehydrogenase	471881.PROPEN_00082	Bacteria	Proteobacteria	Gammaproteobacteria	Enterobacterales	Morganellaceae	Proteus	Proteus penneri	unclassified	unclassified
member	30	-	-	-	-	-	HG0913026	metabolism	Carbohydrate transport and metabolism	3NGDT	Glyceraldehyde 3-phosphate dehydrogenase, NAD binding domain	1410616.JHXE01000015_gene1777	Bacteria	Firmicutes	Clostridia	Eubacteriales	Lachnospiraceae	Pseudobutyrivibrio	Pseudobutyrivibrio sp. MD2005	alpha-N-acetylgalactosaminidase (EC 3.2.1.49)	GH109
member	30	-	-	-	-	-	HG0913026	-	-	-	-	-	Bacteria	Firmicutes	Clostridia	Eubacteriales	Lachnospiraceae	Pseudobutyrivibrio	Pseudobutyrivibrio sp. OR37	-	-
member	30	-	-	-	-	-	HG0913026	-	-	-	-	-	Bacteria	Firmicutes	Clostridia	Eubacteriales	Lachnospiraceae	Pseudobutyrivibrio	Pseudobutyrivibrio sp. YE44	-	-
member	30	-	-	-	-	-	HG0913026	-	-	-	-	-	Bacteria	Firmicutes	Clostridia	Eubacteriales	Lachnospiraceae	Pseudobutyrivibrio	Pseudobutyrivibrio xylanivorans	-	-
member	30	-	-	-	-	-	HG0913026	-	-	-	-	-	Bacteria	Firmicutes	Clostridia	Eubacteriales	Lachnospiraceae	Pseudobutyrivibrio	unclassified	-	-
member	30	-	-	-	-	-	HG0913026	-	-	-	-	-	Bacteria	Firmicutes	Clostridia	Eubacteriales	Lachnospiraceae	Roseburia	Roseburia hominis	-	-
member	30	-	-	-	-	-	HG0913026	-	-	-	-	-	Bacteria	Firmicutes	Clostridia	Eubacteriales	Lachnospiraceae	Roseburia	Roseburia intestinalis	-	-
member	30	-	-	-	-	-	HG0913026	-	-	-	-	-	Bacteria	Firmicutes	Clostridia	Eubacteriales	Lachnospiraceae	Roseburia	Roseburia intestinalis CAG:13	-	-
member	30	-	-	-	-	-	HG0913026	-	-	-	-	-	Bacteria	Firmicutes	Clostridia	Eubacteriales	Lachnospiraceae	Roseburia	Roseburia sp. OF03-24	-	-
member	30	-	-	-	-	-	HG0913026	-	-	-	-	-	Bacteria	Firmicutes	Clostridia	Eubacteriales	Lachnospiraceae	Roseburia	unclassified	-	-
member	30	-	-	-	-	-	HG0915408	metabolism	Carbohydrate transport and metabolism	268FY	Glyceraldehyde 3-phosphate dehydrogenase, NAD binding domain	457421.CBFG_03875	Bacteria	Firmicutes	Clostridia	Eubacteriales	Lachnospiraceae	Enterocloster	Enterocloster clostridioformis	unclassified	unclassified
member	30	-	-	-	-	-	HG0933634	metabolism	Carbohydrate transport and metabolism	1Y7CZ	Belongs to the glyceraldehyde-3-phosphate dehydrogenase family	339671.Asuc_1027	Bacteria	Firmicutes	unclassified	unclassified	unclassified	unclassified	Firmicutes bacterium CAG:176_63_11	unclassified	unclassified
member	30	-	-	-	-	-	HG0941656	metabolism	Energy production and conversion	21XGY	Glyceraldehyde-3-phosphate dehydrogenase	553973.CLOHYLEM_06790	Bacteria	Firmicutes	Clostridia	Eubacteriales	Clostridiaceae	Clostridium	Clostridium sp. SS2/1	unclassified	unclassified
member	30	-	-	-	-	-	HG0941656	-	-	-	-	-	Bacteria	Firmicutes	Clostridia	Eubacteriales	Eubacteriaceae	Eubacterium	uncultured Eubacterium sp.	-	-
member	30	-	-	-	-	-	HG0941656	-	-	-	-	-	Bacteria	Firmicutes	Clostridia	Eubacteriales	Lachnospiraceae	Anaerostipes	Anaerostipes hadrus	-	-
member	30	-	-	-	-	-	HG0941656	-	-	-	-	-	Bacteria	Firmicutes	Clostridia	Eubacteriales	Lachnospiraceae	unclassified	Lachnospiraceae bacterium 5_1_63FAA	-	-
member	30	-	-	-	-	-	HG0941656	-	-	-	-	-	Bacteria	Firmicutes	Clostridia	Eubacteriales	Lachnospiraceae	unclassified	Lachnospiraceae bacterium AM10-38	-	-
member	30	-	-	-	-	-	HG0941656	-	-	-	-	-	Bacteria	Firmicutes	Clostridia	Eubacteriales	Lachnospiraceae	unclassified	Lachnospiraceae bacterium AM21-21	-	-
member	30	-	-	-	-	-	HG0941656	-	-	-	-	-	Bacteria	Firmicutes	Clostridia	Eubacteriales	Lachnospiraceae	unclassified	Lachnospiraceae bacterium AM23-7LB	-	-
member	30	-	-	-	-	-	HG0941656	-	-	-	-	-	Bacteria	Firmicutes	Clostridia	Eubacteriales	Lachnospiraceae	unclassified	Lachnospiraceae bacterium AM25-27	-	-
member	30	-	-	-	-	-	HG0941656	-	-	-	-	-	Bacteria	Firmicutes	Clostridia	Eubacteriales	Lachnospiraceae	unclassified	Lachnospiraceae bacterium AM26-1LB	-	-
member	30	-	-	-	-	-	HG0941656	-	-	-	-	-	Bacteria	Firmicutes	Clostridia	Eubacteriales	Lachnospiraceae	unclassified	Lachnospiraceae bacterium CAG:25	-	-
member	30	-	-	-	-	-	HG0941656	-	-	-	-	-	Bacteria	Firmicutes	Clostridia	Eubacteriales	Lachnospiraceae	unclassified	Lachnospiraceae bacterium OM02-26	-	-
member	30	-	-	-	-	-	HG0941656	-	-	-	-	-	Bacteria	Firmicutes	Clostridia	Eubacteriales	Lachnospiraceae	unclassified	Lachnospiraceae bacterium TF10-8AT	-	-
member	30	-	-	-	-	-	HG0941656	-	-	-	-	-	Bacteria	Firmicutes	Clostridia	Eubacteriales	unclassified	unclassified	Clostridiales bacterium Nov_37_41	-	-
member	30	-	-	-	-	-	HG0945599	metabolism	Energy production and conversion	4H298	Belongs to the glyceraldehyde-3-phosphate dehydrogenase family	1262914.BN533_00298	Bacteria	Firmicutes	Negativicutes	Acidaminococcales	Acidaminococcaceae	Phascolarctobacterium	Phascolarctobacterium faecium	unclassified	unclassified
member	30	-	-	-	-	-	HG0951095	metabolism	Carbohydrate transport and metabolism	3WVMA	Glyceraldehyde 3-phosphate dehydrogenase, NAD binding domain	469595.CSAG_01439	Bacteria	Proteobacteria	Gammaproteobacteria	Enterobacterales	Enterobacteriaceae	Escherichia	Escherichia coli	unclassified	unclassified
member	30	-	-	-	-	-	HG0951794	metabolism	Energy production and conversion	25VFF	Psort location Cytoplasmic, score	411463.EUBVEN_02399	Bacteria	Firmicutes	Clostridia	Eubacteriales	Lachnospiraceae	Roseburia	Roseburia sp. CAG:309	alpha-N-acetylgalactosaminidase (EC 3.2.1.49)	GH109
member	30	-	-	-	-	-	HG0955091	metabolism	Energy production and conversion	25VFF	Psort location Cytoplasmic, score	1235802.C823_02786	Bacteria	Firmicutes	Clostridia	Eubacteriales	Eubacteriaceae	Eubacterium	Eubacterium sp. AF15-50	unclassified	unclassified
member	30	-	-	-	-	-	HG0955091	-	-	-	-	-	Bacteria	Firmicutes	Clostridia	Eubacteriales	Eubacteriaceae	Eubacterium	Eubacterium sp. AF16-48	-	-
member	30	-	-	-	-	-	HG0955091	-	-	-	-	-	Bacteria	Firmicutes	Clostridia	Eubacteriales	Eubacteriaceae	Eubacterium	Eubacterium sp. AF17-7	-	-
member	30	-	-	-	-	-	HG0955091	-	-	-	-	-	Bacteria	Firmicutes	Clostridia	Eubacteriales	Eubacteriaceae	Eubacterium	Eubacterium sp. AF19-12LB	-	-
member	30	-	-	-	-	-	HG0955091	-	-	-	-	-	Bacteria	Firmicutes	Clostridia	Eubacteriales	Eubacteriaceae	Eubacterium	Eubacterium sp. AF34-35BH	-	-
member	30	-	-	-	-	-	HG0955091	-	-	-	-	-	Bacteria	Firmicutes	Clostridia	Eubacteriales	Eubacteriaceae	Eubacterium	Eubacterium sp. AF36-5BH	-	-
member	30	-	-	-	-	-	HG0955091	-	-	-	-	-	Bacteria	Firmicutes	Clostridia	Eubacteriales	Eubacteriaceae	Eubacterium	Eubacterium sp. CAG:156	-	-
member	30	-	-	-	-	-	HG0955091	-	-	-	-	-	Bacteria	Firmicutes	Clostridia	Eubacteriales	Eubacteriaceae	Eubacterium	Eubacterium sp. CAG:161	-	-
member	30	-	-	-	-	-	HG0955091	-	-	-	-	-	Bacteria	Firmicutes	Clostridia	Eubacteriales	Eubacteriaceae	Eubacterium	Eubacterium sp. CAG:192	-	-
member	30	-	-	-	-	-	HG0955091	-	-	-	-	-	Bacteria	Firmicutes	Clostridia	Eubacteriales	Eubacteriaceae	Eubacterium	Eubacterium ventriosum	-	-
member	30	-	-	-	-	-	HG0955091	-	-	-	-	-	Bacteria	Firmicutes	Clostridia	Eubacteriales	Eubacteriaceae	Eubacterium	unclassified	-	-
member	30	-	-	-	-	-	HG0956969	metabolism	Energy production and conversion	3WGXW	Belongs to the glyceraldehyde-3-phosphate dehydrogenase family	411483.FAEPRAA2165_00996	Bacteria	Firmicutes	Clostridia	Eubacteriales	Oscillospiraceae	Faecalibacterium	Faecalibacterium sp. CAG:74	unclassified	unclassified
member	30	-	-	-	-	-	HG0956969	-	-	-	-	-	Bacteria	Firmicutes	Clostridia	Eubacteriales	Oscillospiraceae	Faecalibacterium	Faecalibacterium sp. CAG:74_58_120	-	-
member	30	-	-	-	-	-	HG0958232	metabolism	Energy production and conversion	4H298	Belongs to the glyceraldehyde-3-phosphate dehydrogenase family	1123250.KB908380_gene886	Bacteria	Firmicutes	Negativicutes	Selenomonadales	Selenomonadaceae	Mitsuokella	Mitsuokella jalaludinii	unclassified	unclassified
member	30	-	-	-	-	-	HG0967924	metabolism	Carbohydrate transport and metabolism	4BWJ8	Glyceraldehyde 3-phosphate dehydrogenase, NAD binding domain	1408306.JHXX01000001_gene2235	unclassified	unclassified	unclassified	unclassified	unclassified	unclassified	unclassified	alpha-N-acetylgalactosaminidase (EC 3.2.1.49)	GH109
member	30	-	-	-	-	-	HG0970285	metabolism	Energy production and conversion	3XZGK	Psort location Cytoplasmic, score	411470.RUMGNA_01756	Bacteria	Firmicutes	Clostridia	Eubacteriales	Lachnospiraceae	Faecalicatena	Faecalicatena faecalis	unclassified	unclassified
member	30	-	-	-	-	-	HG0972134	metabolism	Carbohydrate transport and metabolism	4CZ97	Belongs to the glyceraldehyde-3-phosphate dehydrogenase family	762211.BSTEL_0869	Bacteria	Actinobacteria	Actinomycetia	Bifidobacteriales	Bifidobacteriaceae	Bifidobacterium	Bifidobacterium longum	unclassified	unclassified
member	30	-	-	-	-	-	HG0972134	-	-	-	-	-	Bacteria	Actinobacteria	Actinomycetia	Bifidobacteriales	Bifidobacteriaceae	Bifidobacterium	Bifidobacterium longum CAG:69	-	-
member	30	-	-	-	-	-	HG0972134	-	-	-	-	-	Bacteria	Actinobacteria	Actinomycetia	Bifidobacteriales	Bifidobacteriaceae	Bifidobacterium	Bifidobacterium stellenboschense	-	-
member	30	-	-	-	-	-	HG0972134	-	-	-	-	-	Bacteria	Actinobacteria	Actinomycetia	Bifidobacteriales	Bifidobacteriaceae	unclassified	Bifidobacteriaceae bacterium MCC01954	-	-
member	30	-	-	-	-	-	HG0972134	-	-	-	-	-	Bacteria	Actinobacteria	Actinomycetia	Bifidobacteriales	Bifidobacteriaceae	unclassified	Bifidobacteriaceae bacterium MCC01972	-	-
member	30	-	-	-	-	-	HG0972134	-	-	-	-	-	Bacteria	Actinobacteria	Actinomycetia	Bifidobacteriales	Bifidobacteriaceae	unclassified	Bifidobacteriaceae bacterium MCC01975	-	-
member	30	-	-	-	-	-	HG0972134	-	-	-	-	-	Bacteria	Actinobacteria	Actinomycetia	Bifidobacteriales	Bifidobacteriaceae	unclassified	Bifidobacteriaceae bacterium MCC01976	-	-
member	30	-	-	-	-	-	HG0972134	-	-	-	-	-	Bacteria	Actinobacteria	Actinomycetia	Bifidobacteriales	Bifidobacteriaceae	unclassified	Bifidobacteriaceae bacterium MCC01977	-	-
member	30	-	-	-	-	-	HG0972134	-	-	-	-	-	Bacteria	Actinobacteria	Actinomycetia	Bifidobacteriales	Bifidobacteriaceae	unclassified	Bifidobacteriaceae bacterium MCC01978	-	-
member	30	-	-	-	-	-	HG0972134	-	-	-	-	-	Bacteria	Actinobacteria	Actinomycetia	Bifidobacteriales	Bifidobacteriaceae	unclassified	Bifidobacteriaceae bacterium MCC01979	-	-
member	30	-	-	-	-	-	HG0972134	-	-	-	-	-	Bacteria	Actinobacteria	Actinomycetia	Bifidobacteriales	Bifidobacteriaceae	unclassified	Bifidobacteriaceae bacterium MCC01983	-	-
member	30	-	-	-	-	-	HG0975020	metabolism	Carbohydrate transport and metabolism	3F3JS	Belongs to the glyceraldehyde-3-phosphate dehydrogenase family	1410674.JNKU01000035_gene413	unclassified	unclassified	unclassified	unclassified	unclassified	unclassified	unclassified	alpha-N-acetylgalactosaminidase (EC 3.2.1.49)	GH109
member	30	-	-	-	-	-	HG0975084	metabolism	Energy production and conversion	3WGXW	Belongs to the glyceraldehyde-3-phosphate dehydrogenase family	537013.CLOSTMETH_01007	Bacteria	Firmicutes	Clostridia	Eubacteriales	Oscillospiraceae	unclassified	Oscillospiraceae bacterium	unclassified	unclassified
member	30	-	-	-	-	-	HG0991556	metabolism	Energy production and conversion	25VFF	Psort location Cytoplasmic, score	411469.EUBHAL_02868	Bacteria	Firmicutes	Clostridia	Eubacteriales	Eubacteriaceae	Eubacterium	Eubacterium hallii CAG:12	unclassified	unclassified
member	30	-	-	-	-	-	HG0991556	-	-	-	-	-	Bacteria	Firmicutes	Clostridia	Eubacteriales	Eubacteriaceae	Eubacterium	uncultured Eubacterium sp.	-	-
member	30	-	-	-	-	-	HG0991556	-	-	-	-	-	Bacteria	Firmicutes	Clostridia	Eubacteriales	Lachnospiraceae	Anaerobutyricum	Anaerobutyricum hallii	-	-
member	30	-	-	-	-	-	HG0991556	-	-	-	-	-	Bacteria	Firmicutes	Clostridia	Eubacteriales	Lachnospiraceae	Anaerobutyricum	unclassified	-	-
member	30	-	-	-	-	-	HG0993558	metabolism	Energy production and conversion	4AKZB	Belongs to the glyceraldehyde-3-phosphate dehydrogenase family	449673.BACSTE_03572	Bacteria	Bacteroidetes	Bacteroidia	Bacteroidales	Bacteroidaceae	Bacteroides	Bacteroides stercoris	unclassified	unclassified
member	30	-	-	-	-	-	HG0993558	-	-	-	-	-	Bacteria	Bacteroidetes	Bacteroidia	Bacteroidales	Bacteroidaceae	Bacteroides	unclassified	-	-
member	30	-	-	-	-	-	HG0997302	metabolism	Carbohydrate transport and metabolism	2FMT7	Belongs to the glyceraldehyde-3-phosphate dehydrogenase family	537011.PREVCOP_03558	Bacteria	Bacteroidetes	Bacteroidia	Bacteroidales	Prevotellaceae	Prevotella	Prevotella copri	unclassified	unclassified
member	30	-	-	-	-	-	HG0997302	-	-	-	-	-	Bacteria	Bacteroidetes	Bacteroidia	Bacteroidales	Prevotellaceae	Prevotella	unclassified	-	-
member	30	-	-	-	-	-	HG1005348	metabolism	Carbohydrate transport and metabolism	2N6E8	Glyceraldehyde 3-phosphate dehydrogenase, NAD binding domain	1519439.JPJG01000062_gene2088	Bacteria	Firmicutes	Clostridia	Eubacteriales	Oscillospiraceae	Oscillibacter	Oscillibacter sp. ER4	unclassified	unclassified
member	30	-	-	-	-	-	HG1005348	-	-	-	-	-	Bacteria	Firmicutes	Clostridia	Eubacteriales	Oscillospiraceae	unclassified	Ruminococcaceae bacterium AF10-16	-	-
member	30	-	-	-	-	-	HG1005348	-	-	-	-	-	Bacteria	Firmicutes	Clostridia	Eubacteriales	Oscillospiraceae	unclassified	Ruminococcaceae bacterium TF06-43	-	-
member	30	-	-	-	-	-	HG1005348	-	-	-	-	-	Bacteria	Firmicutes	unclassified	unclassified	unclassified	unclassified	Firmicutes bacterium CAG:129_59_24	-	-
member	30	-	-	-	-	-	HG1008775	metabolism	Carbohydrate transport and metabolism	3GEIW	Belongs to the glyceraldehyde-3-phosphate dehydrogenase family	2711.XP_006493767.1	unclassified	unclassified	unclassified	unclassified	unclassified	unclassified	unclassified	alpha-N-acetylgalactosaminidase (EC 3.2.1.49)	GH109
member	30	-	-	-	-	-	HG1009040	metabolism	Carbohydrate transport and metabolism	2N73Q	Glyceraldehyde 3-phosphate dehydrogenase, NAD binding domain	1519439.JPJG01000042_gene1392	unclassified	unclassified	unclassified	unclassified	unclassified	unclassified	unclassified	unclassified	unclassified
member	30	-	-	-	-	-	HG1014749	metabolism	Energy production and conversion	3WGXW	Belongs to the glyceraldehyde-3-phosphate dehydrogenase family	471875.RUMLAC_01918	unclassified	unclassified	unclassified	unclassified	unclassified	unclassified	unclassified	alpha-N-acetylgalactosaminidase (EC 3.2.1.49)	GH109
member	30	-	-	-	-	-	HG1017701	metabolism	Carbohydrate transport and metabolism	36DD0	Belongs to the glyceraldehyde-3-phosphate dehydrogenase family	411489.CLOL250_00066	Bacteria	Firmicutes	Clostridia	Eubacteriales	Clostridiaceae	Clostridium	Clostridium sp. CAG:264	unclassified	unclassified
member	30	-	-	-	-	-	HG1017701	-	-	-	-	-	Bacteria	Firmicutes	Clostridia	Eubacteriales	Lachnospiraceae	Coprococcus	Coprococcus eutactus	-	-
member	30	-	-	-	-	-	HG1017701	-	-	-	-	-	Bacteria	Firmicutes	Clostridia	Eubacteriales	Lachnospiraceae	Coprococcus	Coprococcus sp. CAG:131	-	-
member	30	-	-	-	-	-	HG1017701	-	-	-	-	-	Bacteria	Firmicutes	Clostridia	Eubacteriales	Lachnospiraceae	Coprococcus	Coprococcus sp. CAG:131_42_139	-	-
member	30	-	-	-	-	-	HG1017701	-	-	-	-	-	Bacteria	Firmicutes	Clostridia	Eubacteriales	Lachnospiraceae	Coprococcus	uncultured Coprococcus sp.	-	-
member	30	-	-	-	-	-	HG1017701	-	-	-	-	-	Bacteria	Firmicutes	Clostridia	Eubacteriales	Lachnospiraceae	unclassified	Lachnospiraceae bacterium GAM79	-	-
member	30	-	-	-	-	-	HG1017701	-	-	-	-	-	Bacteria	Firmicutes	Clostridia	Eubacteriales	unclassified	unclassified	unclassified	-	-
member	30	-	-	-	-	-	HG1020732	metabolism	Carbohydrate transport and metabolism	22WYI	Belongs to the glyceraldehyde-3-phosphate dehydrogenase family	411477.PARMER_03969	Bacteria	Bacteroidetes	Bacteroidia	Bacteroidales	Bacteroidaceae	Bacteroides	Bacteroides sp. CAG:661	unclassified	unclassified
member	30	-	-	-	-	-	HG1021230	metabolism	Energy production and conversion	4AKZB	Belongs to the glyceraldehyde-3-phosphate dehydrogenase family	1236514.BAKL01000116_gene5445	Bacteria	Bacteroidetes	Bacteroidia	Bacteroidales	Bacteroidaceae	Bacteroides	Bacteroides sp. CAG:462	unclassified	unclassified
member	30	-	-	-	-	-	HG1021230	-	-	-	-	-	Bacteria	Bacteroidetes	Bacteroidia	Bacteroidales	Bacteroidaceae	Bacteroides	Bacteroides sp. Marseille-P3684	-	-
member	30	-	-	-	-	-	HG1022525	metabolism	Energy production and conversion	2J5AD	Belongs to the glyceraldehyde-3-phosphate dehydrogenase family	906968.Trebr_0619	unclassified	unclassified	unclassified	unclassified	unclassified	unclassified	unclassified	unclassified	unclassified
member	30	-	-	-	-	-	HG1022676	metabolism	Carbohydrate transport and metabolism	22WYI	Belongs to the glyceraldehyde-3-phosphate dehydrogenase family	1227272.HMPREF1556_01287	Bacteria	Firmicutes	unclassified	unclassified	unclassified	unclassified	Firmicutes bacterium CAG:240	unclassified	unclassified
member	30	-	-	-	-	-	HG1022676	-	-	-	-	-	Bacteria	Firmicutes	unclassified	unclassified	unclassified	unclassified	Firmicutes bacterium CAG:24053_14	-	-
member	30	-	-	-	-	-	HG1035732	metabolism	Carbohydrate transport and metabolism	2N6E8	Glyceraldehyde 3-phosphate dehydrogenase, NAD binding domain	1226322.HMPREF1545_03963	Bacteria	Firmicutes	Clostridia	Eubacteriales	Oscillospiraceae	Dysosmobacter	Dysosmobacter welbionis	unclassified	unclassified
member	30	-	-	-	-	-	HG1035732	-	-	-	-	-	Bacteria	Firmicutes	Clostridia	Eubacteriales	Oscillospiraceae	Oscillibacter	Oscillibacter sp. KLE 1728	-	-
member	30	-	-	-	-	-	HG1035732	-	-	-	-	-	Bacteria	Firmicutes	Clostridia	Eubacteriales	Oscillospiraceae	Oscillibacter	Oscillibacter sp. KLE 1745	-	-
member	30	-	-	-	-	-	HG1035732	-	-	-	-	-	Bacteria	Firmicutes	Clostridia	Eubacteriales	Oscillospiraceae	Oscillibacter	uncultured Oscillibacter sp.	-	-
member	30	-	-	-	-	-	HG1037353	metabolism	Carbohydrate transport and metabolism	268FY	Glyceraldehyde 3-phosphate dehydrogenase, NAD binding domain	411467.BACCAP_02828	Bacteria	Firmicutes	Clostridia	Eubacteriales	Oscillospiraceae	Pseudoflavonifractor	Pseudoflavonifractor sp. An184	unclassified	unclassified
member	30	-	-	-	-	-	HG1037353	-	-	-	-	-	Bacteria	Firmicutes	Clostridia	Eubacteriales	Oscillospiraceae	Pseudoflavonifractor	unclassified	-	-
member	30	-	-	-	-	-	HG1041163	metabolism	Energy production and conversion	4H298	Belongs to the glyceraldehyde-3-phosphate dehydrogenase family	1122216.AUHW01000007_gene1430	unclassified	unclassified	unclassified	unclassified	unclassified	unclassified	unclassified	unclassified	unclassified
member	30	-	-	-	-	-	HG1049628	metabolism	Carbohydrate transport and metabolism	2N73Q	Glyceraldehyde 3-phosphate dehydrogenase, NAD binding domain	693746.OBV_02440	unclassified	unclassified	unclassified	unclassified	unclassified	unclassified	unclassified	unclassified	unclassified
member	30	-	-	-	-	-	HG1051012	metabolism	Carbohydrate transport and metabolism	27ICJ	Glyceraldehyde 3-phosphate dehydrogenase, NAD binding domain	1392493.JIAB01000001_gene365	Bacteria	Firmicutes	Clostridia	Eubacteriales	Oscillospiraceae	Ruminococcus	Ruminococcus sp. CAG:254	unclassified	unclassified
member	30	-	-	-	-	-	HG1051012	-	-	-	-	-	Bacteria	Firmicutes	Clostridia	Eubacteriales	Oscillospiraceae	Ruminococcus	Ruminococcus sp. YE71	-	-
member	30	-	-	-	-	-	HG1051012	-	-	-	-	-	Bacteria	Firmicutes	Clostridia	Eubacteriales	Oscillospiraceae	Ruminococcus	Ruminococcus sp. YE78	-	-
member	30	-	-	-	-	-	HG1051012	-	-	-	-	-	Bacteria	Firmicutes	Clostridia	Eubacteriales	Oscillospiraceae	Ruminococcus	unclassified	-	-
member	30	-	-	-	-	-	HG1061013	metabolism	Energy production and conversion	3WGXW	Belongs to the glyceraldehyde-3-phosphate dehydrogenase family	1123075.AUDP01000017_gene3155	unclassified	unclassified	unclassified	unclassified	unclassified	unclassified	unclassified	unclassified	unclassified
member	30	-	-	-	-	-	HG1064117	metabolism	Energy production and conversion	4AKZB	Belongs to the glyceraldehyde-3-phosphate dehydrogenase family	667015.Bacsa_1440	unclassified	unclassified	unclassified	unclassified	unclassified	unclassified	unclassified	unclassified	unclassified
member	30	-	-	-	-	-	HG1066743	metabolism	Energy production and conversion	3WGXW	Belongs to the glyceraldehyde-3-phosphate dehydrogenase family	665956.HMPREF1032_00744	unclassified	unclassified	unclassified	unclassified	unclassified	unclassified	unclassified	unclassified	unclassified
member	30	-	-	-	-	-	HG1071080	metabolism	Energy production and conversion	25VFF	Psort location Cytoplasmic, score	411463.EUBVEN_02399	unclassified	unclassified	unclassified	unclassified	unclassified	unclassified	unclassified	unclassified	unclassified
member	30	-	-	-	-	-	HG1072908	metabolism	Energy production and conversion	43S9H	Belongs to the glyceraldehyde-3-phosphate dehydrogenase family	338966.Ppro_1714	unclassified	unclassified	unclassified	unclassified	unclassified	unclassified	unclassified	alpha-N-acetylgalactosaminidase (EC 3.2.1.49)	GH109
member	30	-	-	-	-	-	HG1074180	metabolism	Energy production and conversion	3WGXW	Belongs to the glyceraldehyde-3-phosphate dehydrogenase family	428125.CLOLEP_00507	unclassified	unclassified	unclassified	unclassified	unclassified	unclassified	unclassified	unclassified	unclassified
member	30	-	-	-	-	-	HG1076457	metabolism	Carbohydrate transport and metabolism	4BWJ8	Glyceraldehyde 3-phosphate dehydrogenase, NAD binding domain	511680.BUTYVIB_01521	Bacteria	Firmicutes	Clostridia	Eubacteriales	Lachnospiraceae	Butyrivibrio	Butyrivibrio crossotus	alpha-N-acetylgalactosaminidase (EC 3.2.1.49)	GH109
member	30	-	-	-	-	-	HG1089278	metabolism	Carbohydrate transport and metabolism	2N6E8	Glyceraldehyde 3-phosphate dehydrogenase, NAD binding domain	1519439.JPJG01000062_gene2088	unclassified	unclassified	unclassified	unclassified	unclassified	unclassified	unclassified	unclassified	unclassified
member	30	-	-	-	-	-	HG1098528	metabolism	Carbohydrate transport and metabolism	268FY	Glyceraldehyde 3-phosphate dehydrogenase, NAD binding domain	411467.BACCAP_02828	Bacteria	Firmicutes	unclassified	unclassified	unclassified	unclassified	Firmicutes bacterium CAG:176_63_11	unclassified	unclassified
member	30	-	-	-	-	-	HG1100060	metabolism	Carbohydrate transport and metabolism	2TR6E	Belongs to the glyceraldehyde-3-phosphate dehydrogenase family	1380380.JIAX01000012_gene472	Bacteria	Proteobacteria	Deltaproteobacteria	Desulfovibrionales	Desulfovibrionaceae	Mailhella	Mailhella massiliensis	unclassified	unclassified
member	30	-	-	-	-	-	HG1103039	metabolism	Energy production and conversion	3WGXW	Belongs to the glyceraldehyde-3-phosphate dehydrogenase family	1384066.JAGT01000001_gene2456	Bacteria	Firmicutes	Clostridia	Eubacteriales	Clostridiaceae	Clostridium	Clostridium sp. CAG:413	unclassified	unclassified
member	30	-	-	-	-	-	HG1103998	metabolism	Energy production and conversion	3WGXW	Belongs to the glyceraldehyde-3-phosphate dehydrogenase family	1160721.RBI_II00643	unclassified	unclassified	unclassified	unclassified	unclassified	unclassified	unclassified	unclassified	unclassified
member	30	-	-	-	-	-	HG1108211	metabolism	Carbohydrate transport and metabolism	22V16	Belongs to the glyceraldehyde-3-phosphate dehydrogenase family	1203611.KB894541_gene1295	Bacteria	Bacteroidetes	Bacteroidia	Bacteroidales	Rikenellaceae	Alistipes	Alistipes finegoldii	unclassified	unclassified
member	30	-	-	-	-	-	HG1108211	-	-	-	-	-	Bacteria	Bacteroidetes	Bacteroidia	Bacteroidales	Rikenellaceae	Alistipes	Alistipes finegoldii CAG:68	-	-
member	30	-	-	-	-	-	HG1108211	-	-	-	-	-	Bacteria	Bacteroidetes	Bacteroidia	Bacteroidales	Rikenellaceae	Alistipes	Alistipes onderdonkii	-	-
member	30	-	-	-	-	-	HG1108211	-	-	-	-	-	Bacteria	Bacteroidetes	Bacteroidia	Bacteroidales	Rikenellaceae	Alistipes	Alistipes sp. CAG:29	-	-
member	30	-	-	-	-	-	HG1108211	-	-	-	-	-	Bacteria	Bacteroidetes	Bacteroidia	Bacteroidales	Rikenellaceae	Alistipes	Alistipes sp. HGB5	-	-
member	30	-	-	-	-	-	HG1108211	-	-	-	-	-	Bacteria	Bacteroidetes	Bacteroidia	Bacteroidales	Rikenellaceae	Alistipes	unclassified	-	-
member	30	-	-	-	-	-	HG1109629	metabolism	Carbohydrate transport and metabolism	2N73Q	Glyceraldehyde 3-phosphate dehydrogenase, NAD binding domain	1519439.JPJG01000042_gene1392	unclassified	unclassified	unclassified	unclassified	unclassified	unclassified	unclassified	unclassified	unclassified
member	30	-	-	-	-	-	HG1110985	metabolism	Carbohydrate transport and metabolism	36DD0	Belongs to the glyceraldehyde-3-phosphate dehydrogenase family	1449050.JNLE01000005_gene4089	Bacteria	Firmicutes	Negativicutes	Selenomonadales	unclassified	unclassified	Selenomonadales bacterium	alpha-N-acetylgalactosaminidase (EC 3.2.1.49)	GH109
member	30	-	-	-	-	-	HG1113278	metabolism	Energy production and conversion	3WGXW	Belongs to the glyceraldehyde-3-phosphate dehydrogenase family	1160721.RBI_II00643	unclassified	unclassified	unclassified	unclassified	unclassified	unclassified	unclassified	unclassified	unclassified
member	30	-	-	-	-	-	HG1116907	metabolism	Carbohydrate transport and metabolism	2FMT7	Belongs to the glyceraldehyde-3-phosphate dehydrogenase family	762982.HMPREF9442_00268	Bacteria	Bacteroidetes	Bacteroidia	Bacteroidales	Prevotellaceae	Paraprevotella	Paraprevotella clara	unclassified	unclassified
member	30	-	-	-	-	-	HG1116907	-	-	-	-	-	Bacteria	Bacteroidetes	Bacteroidia	Bacteroidales	Prevotellaceae	Paraprevotella	Paraprevotella clara CAG:116	-	-
member	30	-	-	-	-	-	HG1116951	metabolism	Energy production and conversion	3WGXW	Belongs to the glyceraldehyde-3-phosphate dehydrogenase family	1160721.RBI_II00643	Bacteria	Firmicutes	Clostridia	Eubacteriales	Oscillospiraceae	Ruminococcus	Ruminococcus sp. CAG:177	unclassified	unclassified
member	30	-	-	-	-	-	HG1116951	-	-	-	-	-	Viruses	Uroviricota	Caudoviricetes	Caudovirales	Myoviridae	unclassified	Myoviridae sp.	-	-
member	30	-	-	-	-	-	HG1117455	metabolism	Energy production and conversion	4AKZB	Belongs to the glyceraldehyde-3-phosphate dehydrogenase family	470145.BACCOP_00761	Bacteria	Bacteroidetes	Bacteroidia	Bacteroidales	Bacteroidaceae	Phocaeicola	Phocaeicola coprocola	unclassified	unclassified
member	30	-	-	-	-	-	HG1118400	metabolism	Carbohydrate transport and metabolism	2N6E8	Glyceraldehyde 3-phosphate dehydrogenase, NAD binding domain	1519439.JPJG01000062_gene2088	unclassified	unclassified	unclassified	unclassified	unclassified	unclassified	unclassified	unclassified	unclassified
member	30	-	-	-	-	-	HG1131048	metabolism	Energy production and conversion	4AKZB	Belongs to the glyceraldehyde-3-phosphate dehydrogenase family	470145.BACCOP_00761	Bacteria	Bacteroidetes	Bacteroidia	Bacteroidales	Bacteroidaceae	Bacteroides	Bacteroides caccae	unclassified	unclassified
member	30	-	-	-	-	-	HG1131048	-	-	-	-	-	Bacteria	Bacteroidetes	Bacteroidia	Bacteroidales	Bacteroidaceae	Bacteroides	Bacteroides caecimuris	-	-
member	30	-	-	-	-	-	HG1131048	-	-	-	-	-	Bacteria	Bacteroidetes	Bacteroidia	Bacteroidales	Bacteroidaceae	Bacteroides	Bacteroides faecis	-	-
member	30	-	-	-	-	-	HG1131048	-	-	-	-	-	Bacteria	Bacteroidetes	Bacteroidia	Bacteroidales	Bacteroidaceae	Bacteroides	Bacteroides finegoldii	-	-
member	30	-	-	-	-	-	HG1131048	-	-	-	-	-	Bacteria	Bacteroidetes	Bacteroidia	Bacteroidales	Bacteroidaceae	Bacteroides	Bacteroides sp. 1_1_14	-	-
member	30	-	-	-	-	-	HG1131048	-	-	-	-	-	Bacteria	Bacteroidetes	Bacteroidia	Bacteroidales	Bacteroidaceae	Bacteroides	Bacteroides thetaiotaomicron	-	-
member	30	-	-	-	-	-	HG1131048	-	-	-	-	-	Bacteria	Bacteroidetes	Bacteroidia	Bacteroidales	Bacteroidaceae	Bacteroides	unclassified	-	-
member	30	-	-	-	-	-	HG1131048	-	-	-	-	-	Bacteria	Bacteroidetes	Bacteroidia	Bacteroidales	Bacteroidaceae	Bacteroides	uncultured Bacteroides sp.	-	-
member	30	-	-	-	-	-	HG1131087	metabolism	Energy production and conversion	4CUJP	Belongs to the glyceraldehyde-3-phosphate dehydrogenase family	742722.HMPREF9463_01952	Bacteria	Actinobacteria	Coriobacteriia	Coriobacteriales	Coriobacteriaceae	Collinsella	Collinsella aerofaciens	alpha-N-acetylgalactosaminidase (EC 3.2.1.49)	GH109
member	30	-	-	-	-	-	HG1131087	-	-	-	-	-	Bacteria	Actinobacteria	Coriobacteriia	Coriobacteriales	Coriobacteriaceae	Collinsella	Collinsella sp. 4_8_47FAA	-	-
member	30	-	-	-	-	-	HG1131087	-	-	-	-	-	Bacteria	Actinobacteria	Coriobacteriia	Coriobacteriales	Coriobacteriaceae	Collinsella	Collinsella sp. AF18-8LB	-	-
member	30	-	-	-	-	-	HG1131087	-	-	-	-	-	Bacteria	Actinobacteria	Coriobacteriia	Coriobacteriales	Coriobacteriaceae	Collinsella	Collinsella sp. AF28-5AC	-	-
member	30	-	-	-	-	-	HG1131087	-	-	-	-	-	Bacteria	Actinobacteria	Coriobacteriia	Coriobacteriales	Coriobacteriaceae	Collinsella	Collinsella sp. AM15-2	-	-
member	30	-	-	-	-	-	HG1131087	-	-	-	-	-	Bacteria	Actinobacteria	Coriobacteriia	Coriobacteriales	Coriobacteriaceae	Collinsella	Collinsella sp. AM38-1BH	-	-
member	30	-	-	-	-	-	HG1131087	-	-	-	-	-	Bacteria	Actinobacteria	Coriobacteriia	Coriobacteriales	Coriobacteriaceae	Collinsella	Collinsella sp. CAG:166	-	-
member	30	-	-	-	-	-	HG1131087	-	-	-	-	-	Bacteria	Actinobacteria	Coriobacteriia	Coriobacteriales	Coriobacteriaceae	Collinsella	Collinsella sp. OF03-4AA	-	-
member	30	-	-	-	-	-	HG1131087	-	-	-	-	-	Bacteria	Actinobacteria	Coriobacteriia	Coriobacteriales	Coriobacteriaceae	Collinsella	Collinsella sp. OM07-12	-	-
member	30	-	-	-	-	-	HG1131087	-	-	-	-	-	Bacteria	Actinobacteria	Coriobacteriia	Coriobacteriales	Coriobacteriaceae	Collinsella	Collinsella sp. TF05-9AC	-	-
member	30	-	-	-	-	-	HG1131087	-	-	-	-	-	Bacteria	Actinobacteria	Coriobacteriia	Coriobacteriales	Coriobacteriaceae	Collinsella	Collinsella sp. TF09-1AT	-	-
member	30	-	-	-	-	-	HG1131087	-	-	-	-	-	Bacteria	Actinobacteria	Coriobacteriia	Coriobacteriales	Coriobacteriaceae	Collinsella	Collinsella sp. TM05-38	-	-
member	30	-	-	-	-	-	HG1131087	-	-	-	-	-	Bacteria	Actinobacteria	Coriobacteriia	Coriobacteriales	Coriobacteriaceae	Collinsella	Collinsella sp. TM10-22	-	-
member	30	-	-	-	-	-	HG1131087	-	-	-	-	-	Bacteria	Actinobacteria	Coriobacteriia	Coriobacteriales	Coriobacteriaceae	Collinsella	unclassified	-	-
member	30	-	-	-	-	-	HG1133007	metabolism	Energy production and conversion	3WGXW	Belongs to the glyceraldehyde-3-phosphate dehydrogenase family	398512.JQKC01000002_gene2030	unclassified	unclassified	unclassified	unclassified	unclassified	unclassified	unclassified	alpha-N-acetylgalactosaminidase (EC 3.2.1.49)	GH109
member	30	-	-	-	-	-	HG1137512	metabolism	Nucleotide transport and metabolism	3XNHT	Catalyzes the oxidative phosphorylation of glyceraldehyde 3-phosphate (G3P) to 1,3-bisphosphoglycerate (BPG) using the cofactor NAD. The first reaction step involves the formation of a hemiacetal intermediate between G3P and a cysteine residue, and this hemiacetal intermediate is then oxidized to a thioester, with concomitant reduction of NAD to NADH. The reduced NADH is then exchanged with the second NAD, and the thioester is attacked by a nucleophilic inorganic phosphate to produce BPG	1440052.EAKF1_ch4271c	Bacteria	Firmicutes	Bacilli	Lactobacillales	Streptococcaceae	Streptococcus	Streptococcus pneumoniae	unclassified	unclassified
member	30	-	-	-	-	-	HG1137512	-	-	-	-	-	Bacteria	Proteobacteria	Gammaproteobacteria	Enterobacterales	Enterobacteriaceae	Enterobacter	Enterobacter hormaechei	-	-
member	30	-	-	-	-	-	HG1137512	-	-	-	-	-	Bacteria	Proteobacteria	Gammaproteobacteria	Enterobacterales	Enterobacteriaceae	Enterobacter	Enterobacter sp. EC-NT1	-	-
member	30	-	-	-	-	-	HG1137512	-	-	-	-	-	Bacteria	Proteobacteria	Gammaproteobacteria	Enterobacterales	Enterobacteriaceae	Escherichia	Escherichia albertii	-	-
member	30	-	-	-	-	-	HG1137512	-	-	-	-	-	Bacteria	Proteobacteria	Gammaproteobacteria	Enterobacterales	Enterobacteriaceae	Escherichia	Escherichia coli	-	-
member	30	-	-	-	-	-	HG1137512	-	-	-	-	-	Bacteria	Proteobacteria	Gammaproteobacteria	Enterobacterales	Enterobacteriaceae	Escherichia	Escherichia sp. 4726-5	-	-
member	30	-	-	-	-	-	HG1137512	-	-	-	-	-	Bacteria	Proteobacteria	Gammaproteobacteria	Enterobacterales	Enterobacteriaceae	Escherichia	Escherichia sp. KTE114	-	-
member	30	-	-	-	-	-	HG1137512	-	-	-	-	-	Bacteria	Proteobacteria	Gammaproteobacteria	Enterobacterales	Enterobacteriaceae	Escherichia	Escherichia sp. M593	-	-
member	30	-	-	-	-	-	HG1137512	-	-	-	-	-	Bacteria	Proteobacteria	Gammaproteobacteria	Enterobacterales	Enterobacteriaceae	Escherichia	Escherichia sp. MOD1-EC6475	-	-
member	30	-	-	-	-	-	HG1137512	-	-	-	-	-	Bacteria	Proteobacteria	Gammaproteobacteria	Enterobacterales	Enterobacteriaceae	Escherichia	Escherichia sp. MR	-	-
member	30	-	-	-	-	-	HG1137512	-	-	-	-	-	Bacteria	Proteobacteria	Gammaproteobacteria	Enterobacterales	Enterobacteriaceae	Klebsiella	Klebsiella oxytoca	-	-
member	30	-	-	-	-	-	HG1137512	-	-	-	-	-	Bacteria	Proteobacteria	Gammaproteobacteria	Enterobacterales	Enterobacteriaceae	Klebsiella	Klebsiella pneumoniae	-	-
member	30	-	-	-	-	-	HG1137512	-	-	-	-	-	Bacteria	Proteobacteria	Gammaproteobacteria	Enterobacterales	Enterobacteriaceae	Salmonella	Salmonella enterica	-	-
member	30	-	-	-	-	-	HG1137512	-	-	-	-	-	Bacteria	Proteobacteria	Gammaproteobacteria	Enterobacterales	Enterobacteriaceae	Salmonella	Salmonella sp. 3DZ2-4SM	-	-
member	30	-	-	-	-	-	HG1137512	-	-	-	-	-	Bacteria	Proteobacteria	Gammaproteobacteria	Enterobacterales	Enterobacteriaceae	Salmonella	Salmonella sp. HNK130	-	-
member	30	-	-	-	-	-	HG1137512	-	-	-	-	-	Bacteria	Proteobacteria	Gammaproteobacteria	Enterobacterales	Enterobacteriaceae	Salmonella	Salmonella sp. NCTC 11881	-	-
member	30	-	-	-	-	-	HG1137512	-	-	-	-	-	Bacteria	Proteobacteria	Gammaproteobacteria	Enterobacterales	Enterobacteriaceae	Salmonella	Salmonella sp. NCTC 7297	-	-
member	30	-	-	-	-	-	HG1137512	-	-	-	-	-	Bacteria	Proteobacteria	Gammaproteobacteria	Enterobacterales	Enterobacteriaceae	Salmonella	Salmonella sp. S13	-	-
member	30	-	-	-	-	-	HG1137512	-	-	-	-	-	Bacteria	Proteobacteria	Gammaproteobacteria	Enterobacterales	Enterobacteriaceae	Salmonella	unclassified	-	-
member	30	-	-	-	-	-	HG1137512	-	-	-	-	-	Bacteria	Proteobacteria	Gammaproteobacteria	Enterobacterales	Enterobacteriaceae	Shigella	Shigella boydii	-	-
member	30	-	-	-	-	-	HG1137512	-	-	-	-	-	Bacteria	Proteobacteria	Gammaproteobacteria	Enterobacterales	Enterobacteriaceae	Shigella	Shigella dysenteriae	-	-
member	30	-	-	-	-	-	HG1137512	-	-	-	-	-	Bacteria	Proteobacteria	Gammaproteobacteria	Enterobacterales	Enterobacteriaceae	Shigella	Shigella flexneri	-	-
member	30	-	-	-	-	-	HG1137512	-	-	-	-	-	Bacteria	Proteobacteria	Gammaproteobacteria	Enterobacterales	Enterobacteriaceae	Shigella	Shigella genomosp. SF-2015	-	-
member	30	-	-	-	-	-	HG1137512	-	-	-	-	-	Bacteria	Proteobacteria	Gammaproteobacteria	Enterobacterales	Enterobacteriaceae	Shigella	Shigella sonnei	-	-
member	30	-	-	-	-	-	HG1137512	-	-	-	-	-	Bacteria	Proteobacteria	Gammaproteobacteria	Enterobacterales	Enterobacteriaceae	Shigella	Shigella sp. FC1172	-	-
member	30	-	-	-	-	-	HG1137512	-	-	-	-	-	Bacteria	Proteobacteria	Gammaproteobacteria	Enterobacterales	Enterobacteriaceae	Shigella	Shigella sp. FC1180	-	-
member	30	-	-	-	-	-	HG1137512	-	-	-	-	-	Bacteria	Proteobacteria	Gammaproteobacteria	Enterobacterales	Enterobacteriaceae	Shigella	Shigella sp. FC2045	-	-
member	30	-	-	-	-	-	HG1137512	-	-	-	-	-	Bacteria	Proteobacteria	Gammaproteobacteria	Enterobacterales	Enterobacteriaceae	Shigella	Shigella sp. FC2928	-	-
member	30	-	-	-	-	-	HG1137512	-	-	-	-	-	Bacteria	Proteobacteria	Gammaproteobacteria	Enterobacterales	Enterobacteriaceae	Shigella	Shigella sp. FC569	-	-
member	30	-	-	-	-	-	HG1137512	-	-	-	-	-	Bacteria	Proteobacteria	Gammaproteobacteria	Enterobacterales	Enterobacteriaceae	Shigella	Shigella sp. PAMC 28760	-	-
member	30	-	-	-	-	-	HG1137512	-	-	-	-	-	Bacteria	Proteobacteria	Gammaproteobacteria	Enterobacterales	Enterobacteriaceae	unclassified	Enterobacteriaceae bacterium TzEc051	-	-
member	30	-	-	-	-	-	HG1137512	-	-	-	-	-	Bacteria	Proteobacteria	Gammaproteobacteria	Enterobacterales	Enterobacteriaceae	unclassified	Enterobacteriaceae bacterium TzEc052	-	-
member	30	-	-	-	-	-	HG1137512	-	-	-	-	-	Bacteria	Proteobacteria	Gammaproteobacteria	Enterobacterales	Enterobacteriaceae	unclassified	Enterobacteriaceae bacterium TzEc077	-	-
member	30	-	-	-	-	-	HG1137512	-	-	-	-	-	Bacteria	Proteobacteria	Gammaproteobacteria	Enterobacterales	Enterobacteriaceae	unclassified	Enterobacteriaceae bacterium TzEc084	-	-
member	30	-	-	-	-	-	HG1137512	-	-	-	-	-	Bacteria	Proteobacteria	Gammaproteobacteria	Enterobacterales	Enterobacteriaceae	unclassified	unclassified	-	-
member	30	-	-	-	-	-	HG1137512	-	-	-	-	-	unclassified	unclassified	unclassified	unclassified	unclassified	unclassified	Cloning vector pBBR1-gapA	-	-
member	30	-	-	-	-	-	HG1137512	-	-	-	-	-	unclassified	unclassified	unclassified	unclassified	unclassified	unclassified	synthetic construct	-	-
member	30	-	-	-	-	-	HG1138070	metabolism	Energy production and conversion	3VP0T	Glyceraldehyde-3-phosphate dehydrogenase	1211819.CALK01000033_gene1371	unclassified	unclassified	unclassified	unclassified	unclassified	unclassified	unclassified	unclassified	unclassified
member	30	-	-	-	-	-	HG1139499	metabolism	Energy production and conversion	4AKZB	Belongs to the glyceraldehyde-3-phosphate dehydrogenase family	1121101.HMPREF1532_00859	Bacteria	Bacteroidetes	Bacteroidia	Bacteroidales	Bacteroidaceae	Bacteroides	Bacteroides salyersiae	unclassified	unclassified
member	30	-	-	-	-	-	HG1139499	-	-	-	-	-	Bacteria	Bacteroidetes	Bacteroidia	Bacteroidales	Bacteroidaceae	Bacteroides	Bacteroides sp. CAG:189	-	-
member	30	-	-	-	-	-	HG1140286	metabolism	Carbohydrate transport and metabolism	2N73Q	Glyceraldehyde 3-phosphate dehydrogenase, NAD binding domain	1519439.JPJG01000042_gene1392	unclassified	unclassified	unclassified	unclassified	unclassified	unclassified	unclassified	unclassified	unclassified
member	30	-	-	-	-	-	HG1141605	metabolism	Carbohydrate transport and metabolism	1RMBM	Belongs to the glyceraldehyde-3-phosphate dehydrogenase family	1286170.RORB6_22730	Bacteria	Proteobacteria	Gammaproteobacteria	Enterobacterales	Enterobacteriaceae	Raoultella	Raoultella ornithinolytica	unclassified	unclassified
member	30	-	-	-	-	-	HG1147261	metabolism	Carbohydrate transport and metabolism	36DD0	Belongs to the glyceraldehyde-3-phosphate dehydrogenase family	1163671.JAGI01000002_gene2869	Bacteria	Firmicutes	Clostridia	Eubacteriales	Clostridiaceae	Clostridium	Clostridium sp. CAG:1193	alpha-N-acetylgalactosaminidase (EC 3.2.1.49)	GH109
member	30	-	-	-	-	-	HG1149620	metabolism	Energy production and conversion	3WGXW	Belongs to the glyceraldehyde-3-phosphate dehydrogenase family	877411.JMMA01000002_gene1461	Bacteria	Firmicutes	Clostridia	Eubacteriales	Oscillospiraceae	Ruminococcus	Ruminococcus sp. CAG:488	alpha-N-acetylgalactosaminidase (EC 3.2.1.49)	GH109
member	30	-	-	-	-	-	HG1149620	-	-	-	-	-	Bacteria	Firmicutes	Clostridia	Eubacteriales	Oscillospiraceae	Ruminococcus	Ruminococcus sp. CAG:563	-	-
member	30	-	-	-	-	-	HG1152611	metabolism	Energy production and conversion	21XGY	Glyceraldehyde-3-phosphate dehydrogenase	553973.CLOHYLEM_06790	Bacteria	Firmicutes	Clostridia	Eubacteriales	Lachnospiraceae	Blautia	Blautia sp. CAG:37	unclassified	unclassified
member	30	-	-	-	-	-	HG1152611	-	-	-	-	-	Bacteria	Firmicutes	Clostridia	Eubacteriales	Lachnospiraceae	Blautia	Blautia sp. CAG:37_48_57	-	-
member	30	-	-	-	-	-	HG1152611	-	-	-	-	-	Bacteria	Firmicutes	Clostridia	Eubacteriales	Lachnospiraceae	Blautia	Blautia sp. OM05-6	-	-
member	30	-	-	-	-	-	HG1152611	-	-	-	-	-	Bacteria	Firmicutes	Clostridia	Eubacteriales	Lachnospiraceae	unclassified	unclassified	-	-
member	30	-	-	-	-	-	HG1153427	metabolism	Energy production and conversion	4AKZB	Belongs to the glyceraldehyde-3-phosphate dehydrogenase family	272559.BF9343_0847	Bacteria	Bacteroidetes	Bacteroidia	Bacteroidales	Bacteroidaceae	Bacteroides	Bacteroides fragilis	unclassified	unclassified
member	30	-	-	-	-	-	HG1153427	-	-	-	-	-	Bacteria	Bacteroidetes	Bacteroidia	Bacteroidales	Bacteroidaceae	Bacteroides	Bacteroides fragilis CAG:47	-	-
member	30	-	-	-	-	-	HG1153427	-	-	-	-	-	Bacteria	Bacteroidetes	Bacteroidia	Bacteroidales	Bacteroidaceae	Bacteroides	Bacteroides sp. 3_2_5	-	-
member	30	-	-	-	-	-	HG1153427	-	-	-	-	-	Bacteria	Bacteroidetes	Bacteroidia	Bacteroidales	Bacteroidaceae	Bacteroides	unclassified	-	-
member	30	-	-	-	-	-	HG1154616	metabolism	Carbohydrate transport and metabolism	36DD0	Belongs to the glyceraldehyde-3-phosphate dehydrogenase family	1414720.CBYM010000015_gene2953	unclassified	unclassified	unclassified	unclassified	unclassified	unclassified	unclassified	unclassified	unclassified
member	30	-	-	-	-	-	HG1155104	metabolism	Energy production and conversion	4CUJP	Belongs to the glyceraldehyde-3-phosphate dehydrogenase family	1034345.CAEM01000019_gene1816	Bacteria	Actinobacteria	Coriobacteriia	Eggerthellales	Eggerthellaceae	Ellagibacter	Ellagibacter isourolithinifaciens	unclassified	unclassified
member	30	-	-	-	-	-	HG1155104	-	-	-	-	-	Bacteria	Actinobacteria	Coriobacteriia	unclassified	unclassified	unclassified	Coriobacteriia bacterium	-	-
member	30	-	-	-	-	-	HG1155654	metabolism	Energy production and conversion	3WGXW	Belongs to the glyceraldehyde-3-phosphate dehydrogenase family	428125.CLOLEP_00507	unclassified	unclassified	unclassified	unclassified	unclassified	unclassified	unclassified	unclassified	unclassified
member	30	-	-	-	-	-	HG1159077	metabolism	Energy production and conversion	3WGXW	Belongs to the glyceraldehyde-3-phosphate dehydrogenase family	203119.Cthe_0137	Bacteria	Firmicutes	Clostridia	Eubacteriales	Clostridiaceae	Clostridium	Clostridium sp. CAG:567	unclassified	unclassified
member	30	-	-	-	-	-	HG1163072	metabolism	Carbohydrate transport and metabolism	22WYI	Belongs to the glyceraldehyde-3-phosphate dehydrogenase family	435591.BDI_0287	Bacteria	Bacteroidetes	Bacteroidia	Bacteroidales	Bacteroidaceae	Bacteroides	Bacteroides sp. 2_1_33B	unclassified	unclassified
member	30	-	-	-	-	-	HG1163072	-	-	-	-	-	Bacteria	Bacteroidetes	Bacteroidia	Bacteroidales	Bacteroidaceae	Bacteroides	Bacteroides sp. 3_1_19	-	-
member	30	-	-	-	-	-	HG1163072	-	-	-	-	-	Bacteria	Bacteroidetes	Bacteroidia	Bacteroidales	Porphyromonadaceae	Porphyromonas	Porphyromonas sp. 31_2	-	-
member	30	-	-	-	-	-	HG1163072	-	-	-	-	-	Bacteria	Bacteroidetes	Bacteroidia	Bacteroidales	Tannerellaceae	Parabacteroides	Parabacteroides distasonis	-	-
member	30	-	-	-	-	-	HG1163072	-	-	-	-	-	Bacteria	Bacteroidetes	Bacteroidia	Bacteroidales	Tannerellaceae	Parabacteroides	Parabacteroides sp. AM18-12LB	-	-
member	30	-	-	-	-	-	HG1163072	-	-	-	-	-	Bacteria	Bacteroidetes	Bacteroidia	Bacteroidales	Tannerellaceae	Parabacteroides	Parabacteroides sp. AM27-42	-	-
member	30	-	-	-	-	-	HG1163072	-	-	-	-	-	Bacteria	Bacteroidetes	Bacteroidia	Bacteroidales	Tannerellaceae	Parabacteroides	Parabacteroides sp. AM44-16	-	-
member	30	-	-	-	-	-	HG1163072	-	-	-	-	-	Bacteria	Bacteroidetes	Bacteroidia	Bacteroidales	Tannerellaceae	Parabacteroides	Parabacteroides sp. CAG:2	-	-
member	30	-	-	-	-	-	HG1163072	-	-	-	-	-	Bacteria	Bacteroidetes	Bacteroidia	Bacteroidales	Tannerellaceae	Parabacteroides	unclassified	-	-
member	30	-	-	-	-	-	HG1163072	-	-	-	-	-	Bacteria	Bacteroidetes	Bacteroidia	Bacteroidales	unclassified	unclassified	Bacteroidales bacterium 43_36	-	-
member	30	-	-	-	-	-	HG1165574	metabolism	Carbohydrate transport and metabolism	2N6E8	Glyceraldehyde 3-phosphate dehydrogenase, NAD binding domain	1519439.JPJG01000062_gene2088	Bacteria	Firmicutes	Clostridia	Eubacteriales	Oscillospiraceae	Vescimonas	Vescimonas coprocola	alpha-N-acetylgalactosaminidase (EC 3.2.1.49)	GH109
member	30	-	-	-	-	-	HG1169236	metabolism	Carbohydrate transport and metabolism	1Y3YS	Belongs to the glyceraldehyde-3-phosphate dehydrogenase family	1200567.JNKD01000017_gene1118	Bacteria	Firmicutes	Clostridia	unclassified	unclassified	unclassified	Clostridia bacterium	unclassified	unclassified
member	30	-	-	-	-	-	HG1171154	metabolism	Carbohydrate transport and metabolism	268FY	Glyceraldehyde 3-phosphate dehydrogenase, NAD binding domain	742738.HMPREF9460_02342	unclassified	unclassified	unclassified	unclassified	unclassified	unclassified	unclassified	unclassified	unclassified
member	30	-	-	-	-	-	HG1179188	metabolism	Energy production and conversion	3WGXW	Belongs to the glyceraldehyde-3-phosphate dehydrogenase family	657322.FPR_26170	Bacteria	Firmicutes	Clostridia	Eubacteriales	Oscillospiraceae	Faecalibacterium	Faecalibacterium prausnitzii	unclassified	unclassified
member	30	-	-	-	-	-	HG1179188	-	-	-	-	-	Bacteria	Firmicutes	Clostridia	Eubacteriales	Oscillospiraceae	Faecalibacterium	Faecalibacterium sp. An122	-	-
member	30	-	-	-	-	-	HG1179188	-	-	-	-	-	Bacteria	Firmicutes	Clostridia	Eubacteriales	Oscillospiraceae	Faecalibacterium	Faecalibacterium sp. An192	-	-
member	30	-	-	-	-	-	HG1179188	-	-	-	-	-	Bacteria	Firmicutes	Clostridia	Eubacteriales	Oscillospiraceae	Faecalibacterium	Faecalibacterium sp. An77	-	-
member	30	-	-	-	-	-	HG1179188	-	-	-	-	-	Bacteria	Firmicutes	Clostridia	Eubacteriales	Oscillospiraceae	Faecalibacterium	Faecalibacterium sp. OM04-11BH	-	-
member	30	-	-	-	-	-	HG1179188	-	-	-	-	-	Bacteria	Firmicutes	Clostridia	Eubacteriales	Oscillospiraceae	Faecalibacterium	unclassified	-	-
member	30	-	-	-	-	-	HG1180646	metabolism	Energy production and conversion	4AKZB	Belongs to the glyceraldehyde-3-phosphate dehydrogenase family	657309.BXY_33470	Bacteria	Bacteroidetes	Bacteroidia	Bacteroidales	Bacteroidaceae	Bacteroides	Bacteroides ovatus	unclassified	unclassified
member	30	-	-	-	-	-	HG1180646	-	-	-	-	-	Bacteria	Bacteroidetes	Bacteroidia	Bacteroidales	Bacteroidaceae	Bacteroides	Bacteroides sp. 2_1_22	-	-
member	30	-	-	-	-	-	HG1180646	-	-	-	-	-	Bacteria	Bacteroidetes	Bacteroidia	Bacteroidales	Bacteroidaceae	Bacteroides	Bacteroides sp. AM54-2NS	-	-
member	30	-	-	-	-	-	HG1180646	-	-	-	-	-	Bacteria	Bacteroidetes	Bacteroidia	Bacteroidales	Bacteroidaceae	Bacteroides	Bacteroides sp. D1	-	-
member	30	-	-	-	-	-	HG1180646	-	-	-	-	-	Bacteria	Bacteroidetes	Bacteroidia	Bacteroidales	Bacteroidaceae	Bacteroides	Bacteroides xylanisolvens	-	-
member	30	-	-	-	-	-	HG1180646	-	-	-	-	-	Bacteria	Bacteroidetes	Bacteroidia	Bacteroidales	Bacteroidaceae	Bacteroides	unclassified	-	-
member	30	-	-	-	-	-	HG1181436	metabolism	Carbohydrate transport and metabolism	1RMBM	Belongs to the glyceraldehyde-3-phosphate dehydrogenase family	573.JG24_21350	Bacteria	Proteobacteria	Gammaproteobacteria	Enterobacterales	Enterobacteriaceae	Enterobacter	Enterobacter cloacae complex sp. 743-2DZ2F-22B	unclassified	unclassified
member	30	-	-	-	-	-	HG1181436	-	-	-	-	-	Bacteria	Proteobacteria	Gammaproteobacteria	Enterobacterales	Enterobacteriaceae	Escherichia	Escherichia coli	-	-
member	30	-	-	-	-	-	HG1181436	-	-	-	-	-	Bacteria	Proteobacteria	Gammaproteobacteria	Enterobacterales	Enterobacteriaceae	Klebsiella	Klebsiella aerogenes	-	-
member	30	-	-	-	-	-	HG1181436	-	-	-	-	-	Bacteria	Proteobacteria	Gammaproteobacteria	Enterobacterales	Enterobacteriaceae	Klebsiella	Klebsiella pneumoniae	-	-
member	30	-	-	-	-	-	HG1181436	-	-	-	-	-	Bacteria	Proteobacteria	Gammaproteobacteria	Enterobacterales	Enterobacteriaceae	Klebsiella	Klebsiella quasipneumoniae	-	-
member	30	-	-	-	-	-	HG1181436	-	-	-	-	-	Bacteria	Proteobacteria	Gammaproteobacteria	Enterobacterales	Enterobacteriaceae	Klebsiella	Klebsiella quasivariicola	-	-
member	30	-	-	-	-	-	HG1181436	-	-	-	-	-	Bacteria	Proteobacteria	Gammaproteobacteria	Enterobacterales	Enterobacteriaceae	Klebsiella	Klebsiella sp. 2019SCSN059	-	-
member	30	-	-	-	-	-	HG1181436	-	-	-	-	-	Bacteria	Proteobacteria	Gammaproteobacteria	Enterobacterales	Enterobacteriaceae	Klebsiella	Klebsiella sp. 54	-	-
member	30	-	-	-	-	-	HG1181436	-	-	-	-	-	Bacteria	Proteobacteria	Gammaproteobacteria	Enterobacterales	Enterobacteriaceae	Klebsiella	Klebsiella sp. A-Nf5	-	-
member	30	-	-	-	-	-	HG1181436	-	-	-	-	-	Bacteria	Proteobacteria	Gammaproteobacteria	Enterobacterales	Enterobacteriaceae	Klebsiella	Klebsiella sp. B-Nf7	-	-
member	30	-	-	-	-	-	HG1181436	-	-	-	-	-	Bacteria	Proteobacteria	Gammaproteobacteria	Enterobacterales	Enterobacteriaceae	Klebsiella	Klebsiella sp. H-Nf2	-	-
member	30	-	-	-	-	-	HG1181436	-	-	-	-	-	Bacteria	Proteobacteria	Gammaproteobacteria	Enterobacterales	Enterobacteriaceae	Klebsiella	Klebsiella sp. HMSC25G12	-	-
member	30	-	-	-	-	-	HG1181436	-	-	-	-	-	Bacteria	Proteobacteria	Gammaproteobacteria	Enterobacterales	Enterobacteriaceae	Klebsiella	Klebsiella sp. I-Nf8	-	-
member	30	-	-	-	-	-	HG1181436	-	-	-	-	-	Bacteria	Proteobacteria	Gammaproteobacteria	Enterobacterales	Enterobacteriaceae	Klebsiella	Klebsiella sp. K-Nf6	-	-
member	30	-	-	-	-	-	HG1181436	-	-	-	-	-	Bacteria	Proteobacteria	Gammaproteobacteria	Enterobacterales	Enterobacteriaceae	Klebsiella	Klebsiella sp. LY	-	-
member	30	-	-	-	-	-	HG1181436	-	-	-	-	-	Bacteria	Proteobacteria	Gammaproteobacteria	Enterobacterales	Enterobacteriaceae	Klebsiella	Klebsiella sp. PO552	-	-
member	30	-	-	-	-	-	HG1181436	-	-	-	-	-	Bacteria	Proteobacteria	Gammaproteobacteria	Enterobacterales	Enterobacteriaceae	Klebsiella	Klebsiella variicola	-	-
member	30	-	-	-	-	-	HG1181436	-	-	-	-	-	Bacteria	Proteobacteria	Gammaproteobacteria	Enterobacterales	Enterobacteriaceae	Klebsiella	Klebsiella variicola CAG:634	-	-
member	30	-	-	-	-	-	HG1181436	-	-	-	-	-	Bacteria	Proteobacteria	Gammaproteobacteria	Enterobacterales	Enterobacteriaceae	Klebsiella	unclassified	-	-
member	30	-	-	-	-	-	HG1181436	-	-	-	-	-	Bacteria	Proteobacteria	Gammaproteobacteria	Enterobacterales	Enterobacteriaceae	unclassified	Enterobacteriaceae bacterium S05	-	-
member	30	-	-	-	-	-	HG1181436	-	-	-	-	-	Bacteria	Proteobacteria	Gammaproteobacteria	Enterobacterales	Enterobacteriaceae	unclassified	Enterobacteriaceae bacterium TzEc084	-	-
member	30	-	-	-	-	-	HG1184877	metabolism	Energy production and conversion	21XGY	Glyceraldehyde-3-phosphate dehydrogenase	411468.CLOSCI_01404	unclassified	unclassified	unclassified	unclassified	unclassified	unclassified	unclassified	unclassified	unclassified
member	30	-	-	-	-	-	HG1185392	metabolism	Carbohydrate transport and metabolism	247IZ	Belongs to the glyceraldehyde-3-phosphate dehydrogenase family	679200.HMPREF9333_00214	Bacteria	Firmicutes	Clostridia	Eubacteriales	Lachnospiraceae	Lachnoclostridium	Lachnoclostridium sp. An14	alpha-N-acetylgalactosaminidase (EC 3.2.1.49)	GH109
member	30	-	-	-	-	-	HG1186803	metabolism	Carbohydrate transport and metabolism	22WYI	Belongs to the glyceraldehyde-3-phosphate dehydrogenase family	1122971.BAME01000120_gene6188	Bacteria	Bacteroidetes	Bacteroidia	Bacteroidales	Bacteroidaceae	Bacteroides	Bacteroides eggerthii	unclassified	unclassified
member	30	-	-	-	-	-	HG1186803	-	-	-	-	-	Bacteria	Bacteroidetes	Bacteroidia	Bacteroidales	Bacteroidaceae	Bacteroides	Bacteroides fluxus	-	-
member	30	-	-	-	-	-	HG1186803	-	-	-	-	-	Bacteria	Bacteroidetes	Bacteroidia	Bacteroidales	Bacteroidaceae	Bacteroides	Bacteroides rodentium	-	-
member	30	-	-	-	-	-	HG1186803	-	-	-	-	-	Bacteria	Bacteroidetes	Bacteroidia	Bacteroidales	Bacteroidaceae	Bacteroides	Bacteroides sp. 4_1_36	-	-
member	30	-	-	-	-	-	HG1186803	-	-	-	-	-	Bacteria	Bacteroidetes	Bacteroidia	Bacteroidales	Bacteroidaceae	Bacteroides	Bacteroides sp. AM51-7	-	-
member	30	-	-	-	-	-	HG1186803	-	-	-	-	-	Bacteria	Bacteroidetes	Bacteroidia	Bacteroidales	Bacteroidaceae	Bacteroides	Bacteroides sp. D20	-	-
member	30	-	-	-	-	-	HG1186803	-	-	-	-	-	Bacteria	Bacteroidetes	Bacteroidia	Bacteroidales	Bacteroidaceae	Bacteroides	Bacteroides stercoris	-	-
member	30	-	-	-	-	-	HG1186803	-	-	-	-	-	Bacteria	Bacteroidetes	Bacteroidia	Bacteroidales	Bacteroidaceae	Bacteroides	Bacteroides uniformis	-	-
member	30	-	-	-	-	-	HG1186803	-	-	-	-	-	Bacteria	Bacteroidetes	Bacteroidia	Bacteroidales	Bacteroidaceae	Bacteroides	Bacteroides uniformis CAG:3	-	-
member	30	-	-	-	-	-	HG1186803	-	-	-	-	-	Bacteria	Bacteroidetes	Bacteroidia	Bacteroidales	Bacteroidaceae	Bacteroides	unclassified	-	-
member	30	-	-	-	-	-	HG1186803	-	-	-	-	-	Bacteria	Bacteroidetes	Bacteroidia	Bacteroidales	Bacteroidaceae	Phocaeicola	Phocaeicola faecalis	-	-
member	30	-	-	-	-	-	HG1186803	-	-	-	-	-	Bacteria	Bacteroidetes	Bacteroidia	Bacteroidales	Tannerellaceae	Parabacteroides	Parabacteroides distasonis	-	-
member	30	-	-	-	-	-	HG1186803	-	-	-	-	-	Bacteria	Bacteroidetes	Bacteroidia	Bacteroidales	Tannerellaceae	Parabacteroides	Parabacteroides massiliensis	-	-
member	30	-	-	-	-	-	HG1186803	-	-	-	-	-	Bacteria	Bacteroidetes	Bacteroidia	Bacteroidales	Tannerellaceae	Parabacteroides	Parabacteroides merdae	-	-
member	30	-	-	-	-	-	HG1186803	-	-	-	-	-	Bacteria	Bacteroidetes	Bacteroidia	Bacteroidales	Tannerellaceae	Parabacteroides	Parabacteroides merdae CAG:48	-	-
member	30	-	-	-	-	-	HG1186803	-	-	-	-	-	Bacteria	Bacteroidetes	Bacteroidia	Bacteroidales	Tannerellaceae	Parabacteroides	Parabacteroides sp. merdae-related_45_40	-	-
member	30	-	-	-	-	-	HG1186803	-	-	-	-	-	Bacteria	Bacteroidetes	Bacteroidia	Bacteroidales	Tannerellaceae	Parabacteroides	unclassified	-	-
member	30	-	-	-	-	-	HG1186803	-	-	-	-	-	Bacteria	Firmicutes	Erysipelotrichia	Erysipelotrichales	Coprobacillaceae	Catenibacterium	Catenibacterium mitsuokai	-	-
member	30	-	-	-	-	-	HG1192528	metabolism	Energy production and conversion	4AKZB	Belongs to the glyceraldehyde-3-phosphate dehydrogenase family	667015.Bacsa_1440	Bacteria	Bacteroidetes	Bacteroidia	Bacteroidales	Prevotellaceae	Marseilla	Marseilla massiliensis	unclassified	unclassified
member	30	-	-	-	-	-	HG1193362	metabolism	Carbohydrate transport and metabolism	268FY	Glyceraldehyde 3-phosphate dehydrogenase, NAD binding domain	457421.CBFG_03875	unclassified	unclassified	unclassified	unclassified	unclassified	unclassified	unclassified	alpha-N-acetylgalactosaminidase (EC 3.2.1.49)	GH109
member	30	-	-	-	-	-	HG1195888	metabolism	Carbohydrate transport and metabolism	36DD0	Belongs to the glyceraldehyde-3-phosphate dehydrogenase family	1203606.HMPREF1526_01634	unclassified	unclassified	unclassified	unclassified	unclassified	unclassified	unclassified	unclassified	unclassified
member	30	-	-	-	-	-	HG1199622	metabolism	Carbohydrate transport and metabolism	22WYI	Belongs to the glyceraldehyde-3-phosphate dehydrogenase family	1515615.HQ41_02405	Bacteria	Bacteroidetes	Bacteroidia	Bacteroidales	unclassified	unclassified	Bacteroidales bacterium	unclassified	unclassified
member	30	-	-	-	-	-	HG1201225	metabolism	Carbohydrate transport and metabolism	4BWJ8	Glyceraldehyde 3-phosphate dehydrogenase, NAD binding domain	1408306.JHXX01000001_gene2235	Bacteria	Firmicutes	Clostridia	Eubacteriales	unclassified	unclassified	Clostridiales bacterium	alpha-N-acetylgalactosaminidase (EC 3.2.1.49)	GH109
member	30	-	-	-	-	-	HG1207152	metabolism	Carbohydrate transport and metabolism	4AAB9	Belongs to the glyceraldehyde-3-phosphate dehydrogenase family	1100721.ALKO01000018_gene1193	unclassified	unclassified	unclassified	unclassified	unclassified	unclassified	unclassified	unclassified	unclassified
member	30	-	-	-	-	-	HG1212679	metabolism	Energy production and conversion	3WGXW	Belongs to the glyceraldehyde-3-phosphate dehydrogenase family	552398.HMPREF0866_02475	Bacteria	Firmicutes	unclassified	unclassified	unclassified	unclassified	Firmicutes bacterium CAG:176	unclassified	unclassified
member	30	-	-	-	-	-	HG1216268	metabolism	Carbohydrate transport and metabolism	464QV	Belongs to the glyceraldehyde-3-phosphate dehydrogenase family	1129794.C427_1856	Bacteria	Firmicutes	Clostridia	Eubacteriales	Clostridiaceae	Clostridium	Clostridium sp. CAG:273	unclassified	unclassified
member	30	-	-	-	-	-	HG1218564	metabolism	Carbohydrate transport and metabolism	22WYI	Belongs to the glyceraldehyde-3-phosphate dehydrogenase family	1515615.HQ41_02405	Bacteria	Bacteroidetes	Bacteroidia	Bacteroidales	Prevotellaceae	Prevotella	Prevotella lascolaii	unclassified	unclassified
member	30	-	-	-	-	-	HG1218564	-	-	-	-	-	Bacteria	Bacteroidetes	Bacteroidia	Bacteroidales	Prevotellaceae	Prevotella	Prevotella sp. AG:487_50_53	-	-
member	30	-	-	-	-	-	HG1218564	-	-	-	-	-	Bacteria	Bacteroidetes	Bacteroidia	Bacteroidales	Prevotellaceae	Prevotella	Prevotella sp. CAG:487	-	-
member	30	-	-	-	-	-	HG1218564	-	-	-	-	-	Bacteria	Bacteroidetes	Bacteroidia	Bacteroidales	Prevotellaceae	Prevotella	Prevotella sp. P2-180	-	-
member	30	-	-	-	-	-	HG1218564	-	-	-	-	-	Bacteria	Bacteroidetes	Bacteroidia	Bacteroidales	Prevotellaceae	Prevotella	Prevotella sp. P4-67	-	-
member	30	-	-	-	-	-	HG1218564	-	-	-	-	-	Bacteria	Bacteroidetes	Bacteroidia	Bacteroidales	Prevotellaceae	Prevotella	Prevotella sp. P5-108	-	-
member	30	-	-	-	-	-	HG1218564	-	-	-	-	-	Bacteria	Bacteroidetes	Bacteroidia	Bacteroidales	Prevotellaceae	Prevotella	Prevotella sp. P5-64	-	-
member	30	-	-	-	-	-	HG1218564	-	-	-	-	-	Bacteria	Bacteroidetes	Bacteroidia	Bacteroidales	Prevotellaceae	Prevotella	Prevotella sp. P5-92	-	-
member	30	-	-	-	-	-	HG1218564	-	-	-	-	-	Bacteria	Bacteroidetes	Bacteroidia	Bacteroidales	Prevotellaceae	Prevotella	unclassified	-	-
member	30	-	-	-	-	-	HG1220436	metabolism	Carbohydrate transport and metabolism	22V16	Belongs to the glyceraldehyde-3-phosphate dehydrogenase family	1033732.CAHI01000030_gene819	unclassified	unclassified	unclassified	unclassified	unclassified	unclassified	unclassified	unclassified	unclassified
member	30	-	-	-	-	-	HG1221388	metabolism	Carbohydrate transport and metabolism	2N6E8	Glyceraldehyde 3-phosphate dehydrogenase, NAD binding domain	1519439.JPJG01000062_gene2088	Bacteria	Firmicutes	Clostridia	Eubacteriales	Oscillospiraceae	Oscillibacter	Oscillibacter sp.	unclassified	unclassified
member	30	-	-	-	-	-	HG1221388	-	-	-	-	-	Bacteria	Firmicutes	Clostridia	Eubacteriales	Oscillospiraceae	Oscillibacter	Oscillibacter sp. CAG:241	-	-
member	30	-	-	-	-	-	HG1225730	metabolism	Energy production and conversion	2J5AD	Belongs to the glyceraldehyde-3-phosphate dehydrogenase family	1125699.HMPREF9194_00816	unclassified	unclassified	unclassified	unclassified	unclassified	unclassified	unclassified	unclassified	unclassified
member	30	-	-	-	-	-	HG1228244	metabolism	Carbohydrate transport and metabolism	2FMT7	Belongs to the glyceraldehyde-3-phosphate dehydrogenase family	762982.HMPREF9442_00268	unclassified	unclassified	unclassified	unclassified	unclassified	unclassified	unclassified	unclassified	unclassified
member	30	-	-	-	-	-	HG1236508	metabolism	Energy production and conversion	3WGXW	Belongs to the glyceraldehyde-3-phosphate dehydrogenase family	1121334.KB911072_gene2602	unclassified	unclassified	unclassified	unclassified	unclassified	unclassified	unclassified	unclassified	unclassified
member	30	-	-	-	-	-	HG1237318	metabolism	Carbohydrate transport and metabolism	27ICJ	Glyceraldehyde 3-phosphate dehydrogenase, NAD binding domain	1235800.C819_04186	Bacteria	Firmicutes	Clostridia	Eubacteriales	Clostridiaceae	Clostridium	Clostridium sp. CAG:510	unclassified	unclassified
member	30	-	-	-	-	-	HG1239490	metabolism	Energy production and conversion	3WGXW	Belongs to the glyceraldehyde-3-phosphate dehydrogenase family	1160721.RBI_II00643	unclassified	unclassified	unclassified	unclassified	unclassified	unclassified	unclassified	alpha-N-acetylgalactosaminidase (EC 3.2.1.49)	GH109
member	30	-	-	-	-	-	HG1240465	metabolism	Carbohydrate transport and metabolism	22WYI	Belongs to the glyceraldehyde-3-phosphate dehydrogenase family	999419.HMPREF1077_01052	Bacteria	Bacteroidetes	Bacteroidia	Bacteroidales	Tannerellaceae	Parabacteroides	Parabacteroides johnsonii	unclassified	unclassified
member	30	-	-	-	-	-	HG1241551	metabolism	Energy production and conversion	3WGXW	Belongs to the glyceraldehyde-3-phosphate dehydrogenase family	411483.FAEPRAA2165_00996	unclassified	unclassified	unclassified	unclassified	unclassified	unclassified	unclassified	unclassified	unclassified
member	30	-	-	-	-	-	HG1241741	metabolism	Energy production and conversion	2J5AD	Belongs to the glyceraldehyde-3-phosphate dehydrogenase family	1125699.HMPREF9194_00816	unclassified	unclassified	unclassified	unclassified	unclassified	unclassified	unclassified	unclassified	unclassified
member	30	-	-	-	-	-	HG1246337	metabolism	Carbohydrate transport and metabolism	41IJ6	Glyceraldehyde-3-phosphate dehydrogenase	148304.MAPG_10888T0	unclassified	unclassified	unclassified	unclassified	unclassified	unclassified	unclassified	unclassified	unclassified
member	30	-	-	-	-	-	HG1249921	metabolism	Carbohydrate transport and metabolism	27ICJ	Glyceraldehyde 3-phosphate dehydrogenase, NAD binding domain	397290.C810_04091	unclassified	unclassified	unclassified	unclassified	unclassified	unclassified	unclassified	unclassified	unclassified
member	30	-	-	-	-	-	HG1250142	metabolism	Energy production and conversion	4AKZB	Belongs to the glyceraldehyde-3-phosphate dehydrogenase family	679937.Bcop_0944	Bacteria	Bacteroidetes	Bacteroidia	Bacteroidales	Muribaculaceae	unclassified	Muribaculaceae bacterium	unclassified	unclassified
member	30	-	-	-	-	-	HG1255621	metabolism	Energy production and conversion	4AKZB	Belongs to the glyceraldehyde-3-phosphate dehydrogenase family	470145.BACCOP_00761	Bacteria	Bacteroidetes	Bacteroidia	Bacteroidales	Muribaculaceae	Muribaculum	Muribaculum gordoncarteri	unclassified	unclassified
member	30	-	-	-	-	-	HG1255621	-	-	-	-	-	Bacteria	Bacteroidetes	Bacteroidia	Bacteroidales	Muribaculaceae	Muribaculum	Muribaculum sp. NM65_B17	-	-
member	30	-	-	-	-	-	HG1255621	-	-	-	-	-	Bacteria	Bacteroidetes	Bacteroidia	Bacteroidales	Muribaculaceae	unclassified	Muribaculaceae bacterium	-	-
member	30	-	-	-	-	-	HG1255621	-	-	-	-	-	Bacteria	Bacteroidetes	Bacteroidia	Bacteroidales	Muribaculaceae	unclassified	Muribaculaceae bacterium Isolate-102 (HZI)	-	-
member	30	-	-	-	-	-	HG1255737	metabolism	Carbohydrate transport and metabolism	2N6E8	Glyceraldehyde 3-phosphate dehydrogenase, NAD binding domain	1226322.HMPREF1545_03963	Bacteria	Firmicutes	Clostridia	Eubacteriales	Oscillospiraceae	Dysosmobacter	Dysosmobacter welbionis	unclassified	unclassified
member	30	-	-	-	-	-	HG1255737	-	-	-	-	-	Bacteria	Firmicutes	Clostridia	Eubacteriales	Oscillospiraceae	Oscillibacter	Oscillibacter sp. KLE 1728	-	-
member	30	-	-	-	-	-	HG1255737	-	-	-	-	-	Bacteria	Firmicutes	Clostridia	Eubacteriales	Oscillospiraceae	Oscillibacter	Oscillibacter sp. KLE 1745	-	-
member	30	-	-	-	-	-	HG1255737	-	-	-	-	-	Bacteria	Firmicutes	Clostridia	Eubacteriales	Oscillospiraceae	Oscillibacter	uncultured Oscillibacter sp.	-	-
member	30	-	-	-	-	-	HG1256239	metabolism	Carbohydrate transport and metabolism	2FMT7	Belongs to the glyceraldehyde-3-phosphate dehydrogenase family	762982.HMPREF9442_00268	Bacteria	Bacteroidetes	Bacteroidia	Bacteroidales	Prevotellaceae	Prevotella	Prevotella sp. CAG:617	unclassified	unclassified
member	30	-	-	-	-	-	HG1258101	metabolism	Carbohydrate transport and metabolism	4AZH1	Belongs to the glyceraldehyde-3-phosphate dehydrogenase family	1104325.M7W_934	Bacteria	Firmicutes	Bacilli	Lactobacillales	Enterococcaceae	Enterococcus	Enterococcus faecium	unclassified	unclassified
member	30	-	-	-	-	-	HG1258101	-	-	-	-	-	Bacteria	Firmicutes	Bacilli	Lactobacillales	Enterococcaceae	Enterococcus	Enterococcus hirae	-	-
member	30	-	-	-	-	-	HG1258101	-	-	-	-	-	Bacteria	Firmicutes	Bacilli	Lactobacillales	Enterococcaceae	Enterococcus	unclassified	-	-
member	30	-	-	-	-	-	HG1260622	metabolism	Energy production and conversion	3WGXW	Belongs to the glyceraldehyde-3-phosphate dehydrogenase family	552398.HMPREF0866_02475	Bacteria	Firmicutes	Clostridia	Eubacteriales	Oscillospiraceae	Vescimonas	Vescimonas coprocola	unclassified	unclassified
member	30	-	-	-	-	-	HG1260622	-	-	-	-	-	Bacteria	Firmicutes	unclassified	unclassified	unclassified	unclassified	Firmicutes bacterium CAG:83	-	-
member	30	-	-	-	-	-	HG1266656	metabolism	Carbohydrate transport and metabolism	1RMBM	Belongs to the glyceraldehyde-3-phosphate dehydrogenase family	1286170.RORB6_22730	Bacteria	Proteobacteria	Gammaproteobacteria	Enterobacterales	Enterobacteriaceae	Raoultella	Raoultella ornithinolytica	unclassified	unclassified
member	30	-	-	-	-	-	HG1266656	-	-	-	-	-	Bacteria	Proteobacteria	Gammaproteobacteria	Enterobacterales	Enterobacteriaceae	Raoultella	Raoultella planticola	-	-
member	30	-	-	-	-	-	HG1266656	-	-	-	-	-	Bacteria	Proteobacteria	Gammaproteobacteria	Enterobacterales	Enterobacteriaceae	Raoultella	Raoultella sp. X13	-	-
member	30	-	-	-	-	-	HG1266656	-	-	-	-	-	Bacteria	Proteobacteria	Gammaproteobacteria	Enterobacterales	Enterobacteriaceae	Raoultella	Raoultella sp. XY-1	-	-
member	30	-	-	-	-	-	HG1266656	-	-	-	-	-	Bacteria	Proteobacteria	Gammaproteobacteria	Enterobacterales	Enterobacteriaceae	Raoultella	unclassified	-	-
member	30	-	-	-	-	-	HG1271367	metabolism	Energy production and conversion	3XZGK	Psort location Cytoplasmic, score	411460.RUMTOR_00717	Bacteria	Firmicutes	Clostridia	Eubacteriales	Clostridiaceae	Clostridium	uncultured Clostridium sp.	alpha-N-acetylgalactosaminidase (EC 3.2.1.49)	GH109
member	30	-	-	-	-	-	HG1271367	-	-	-	-	-	Bacteria	Firmicutes	unclassified	unclassified	unclassified	unclassified	Firmicutes bacterium AF16-15	-	-
member	30	-	-	-	-	-	HG1271367	-	-	-	-	-	Bacteria	Firmicutes	unclassified	unclassified	unclassified	unclassified	Firmicutes bacterium AF36-19BH	-	-
member	30	-	-	-	-	-	HG1271367	-	-	-	-	-	Bacteria	Firmicutes	unclassified	unclassified	unclassified	unclassified	Firmicutes bacterium CAG:24	-	-
member	30	-	-	-	-	-	HG1271367	-	-	-	-	-	Bacteria	Firmicutes	unclassified	unclassified	unclassified	unclassified	Firmicutes bacterium TM09-10	-	-
member	30	-	-	-	-	-	HG1273260	metabolism	Carbohydrate transport and metabolism	36DD0	Belongs to the glyceraldehyde-3-phosphate dehydrogenase family	908340.HMPREF9406_2951	Bacteria	Firmicutes	Clostridia	Eubacteriales	Clostridiaceae	Clostridium	Clostridium sp. SS2/1	alpha-N-acetylgalactosaminidase (EC 3.2.1.49)	GH109
member	30	-	-	-	-	-	HG1273260	-	-	-	-	-	Bacteria	Firmicutes	Clostridia	Eubacteriales	Eubacteriaceae	Eubacterium	uncultured Eubacterium sp.	-	-
member	30	-	-	-	-	-	HG1273260	-	-	-	-	-	Bacteria	Firmicutes	Clostridia	Eubacteriales	Lachnospiraceae	Anaerostipes	Anaerostipes hadrus	-	-
member	30	-	-	-	-	-	HG1273260	-	-	-	-	-	Bacteria	Firmicutes	Clostridia	Eubacteriales	Lachnospiraceae	Anaerostipes	unclassified	-	-
member	30	-	-	-	-	-	HG1273260	-	-	-	-	-	Bacteria	Firmicutes	Clostridia	Eubacteriales	Lachnospiraceae	unclassified	Lachnospiraceae bacterium 5_1_63FAA	-	-
member	30	-	-	-	-	-	HG1273260	-	-	-	-	-	Bacteria	Firmicutes	Clostridia	Eubacteriales	Lachnospiraceae	unclassified	Lachnospiraceae bacterium AM10-38	-	-
member	30	-	-	-	-	-	HG1273260	-	-	-	-	-	Bacteria	Firmicutes	Clostridia	Eubacteriales	Lachnospiraceae	unclassified	Lachnospiraceae bacterium AM21-21	-	-
member	30	-	-	-	-	-	HG1273260	-	-	-	-	-	Bacteria	Firmicutes	Clostridia	Eubacteriales	Lachnospiraceae	unclassified	Lachnospiraceae bacterium AM23-7LB	-	-
member	30	-	-	-	-	-	HG1273260	-	-	-	-	-	Bacteria	Firmicutes	Clostridia	Eubacteriales	Lachnospiraceae	unclassified	Lachnospiraceae bacterium AM25-27	-	-
member	30	-	-	-	-	-	HG1273260	-	-	-	-	-	Bacteria	Firmicutes	Clostridia	Eubacteriales	Lachnospiraceae	unclassified	Lachnospiraceae bacterium AM26-1LB	-	-
member	30	-	-	-	-	-	HG1273260	-	-	-	-	-	Bacteria	Firmicutes	Clostridia	Eubacteriales	Lachnospiraceae	unclassified	Lachnospiraceae bacterium OM02-26	-	-
member	30	-	-	-	-	-	HG1273260	-	-	-	-	-	Bacteria	Firmicutes	Clostridia	Eubacteriales	Lachnospiraceae	unclassified	Lachnospiraceae bacterium TF10-8AT	-	-
member	30	-	-	-	-	-	HG1273260	-	-	-	-	-	Bacteria	Firmicutes	Clostridia	Eubacteriales	unclassified	unclassified	Clostridiales bacterium Nov_37_41	-	-
member	30	-	-	-	-	-	HG1273260	-	-	-	-	-	Bacteria	Firmicutes	unclassified	unclassified	unclassified	unclassified	Firmicutes bacterium AF12-30	-	-
member	30	-	-	-	-	-	HG1275217	metabolism	Carbohydrate transport and metabolism	2N6E8	Glyceraldehyde 3-phosphate dehydrogenase, NAD binding domain	1007096.BAGW01000006_gene1841	Bacteria	Firmicutes	Clostridia	Eubacteriales	Oscillospiraceae	Oscillibacter	Oscillibacter sp. 57_20	unclassified	unclassified
member	30	-	-	-	-	-	HG1275217	-	-	-	-	-	Bacteria	Firmicutes	Clostridia	Eubacteriales	Oscillospiraceae	unclassified	unclassified	-	-
member	30	-	-	-	-	-	HG1275366	metabolism	Carbohydrate transport and metabolism	22WYI	Belongs to the glyceraldehyde-3-phosphate dehydrogenase family	709991.Odosp_0048	unclassified	unclassified	unclassified	unclassified	unclassified	unclassified	unclassified	unclassified	unclassified
member	30	-	-	-	-	-	HG1275560	metabolism	Carbohydrate transport and metabolism	2NNPP	Belongs to the glyceraldehyde-3-phosphate dehydrogenase family	1120746.CCNL01000009_gene1006	Bacteria	Firmicutes	Clostridia	Eubacteriales	Clostridiaceae	Clostridium	Clostridium sp. CAG:242	unclassified	unclassified
member	30	-	-	-	-	-	HG1275560	-	-	-	-	-	Bacteria	Firmicutes	unclassified	unclassified	unclassified	Negativibacillus	Negativibacillus massiliensis	-	-
member	30	-	-	-	-	-	HG1275634	metabolism	Carbohydrate transport and metabolism	247IZ	Belongs to the glyceraldehyde-3-phosphate dehydrogenase family	478749.BRYFOR_08788	unclassified	unclassified	unclassified	unclassified	unclassified	unclassified	unclassified	unclassified	unclassified
member	30	-	-	-	-	-	HG1288910	metabolism	Energy production and conversion	4H298	Belongs to the glyceraldehyde-3-phosphate dehydrogenase family	585503.HMPREF7545_1358	unclassified	unclassified	unclassified	unclassified	unclassified	unclassified	unclassified	alpha-N-acetylgalactosaminidase (EC 3.2.1.49)	GH109
member	30	-	-	-	-	-	HG1291898	metabolism	Carbohydrate transport and metabolism	268FY	Glyceraldehyde 3-phosphate dehydrogenase, NAD binding domain	411467.BACCAP_02828	unclassified	unclassified	unclassified	unclassified	unclassified	unclassified	unclassified	unclassified	unclassified
member	30	-	-	-	-	-	HG1301180	metabolism	Carbohydrate transport and metabolism	2N6E8	Glyceraldehyde 3-phosphate dehydrogenase, NAD binding domain	1226322.HMPREF1545_03963	Bacteria	Firmicutes	Clostridia	Eubacteriales	Oscillospiraceae	Dysosmobacter	Dysosmobacter welbionis	unclassified	unclassified
member	30	-	-	-	-	-	HG1301180	-	-	-	-	-	Bacteria	Firmicutes	Clostridia	Eubacteriales	Oscillospiraceae	Oscillibacter	Oscillibacter sp. KLE 1728	-	-
member	30	-	-	-	-	-	HG1301180	-	-	-	-	-	Bacteria	Firmicutes	Clostridia	Eubacteriales	Oscillospiraceae	Oscillibacter	Oscillibacter sp. KLE 1745	-	-
member	30	-	-	-	-	-	HG1301180	-	-	-	-	-	Bacteria	Firmicutes	Clostridia	Eubacteriales	Oscillospiraceae	Oscillibacter	uncultured Oscillibacter sp.	-	-
member	30	-	-	-	-	-	HG1301180	-	-	-	-	-	Viruses	Uroviricota	Caudoviricetes	Caudovirales	Myoviridae	unclassified	Myoviridae sp.	-	-
member	30	-	-	-	-	-	HG1304863	metabolism	Energy production and conversion	25VFF	Psort location Cytoplasmic, score	1256908.HMPREF0373_02944	unclassified	unclassified	unclassified	unclassified	unclassified	unclassified	unclassified	alpha-N-acetylgalactosaminidase (EC 3.2.1.49)	GH109
member	30	-	-	-	-	-	HG1305601	metabolism	Carbohydrate transport and metabolism	268FY	Glyceraldehyde 3-phosphate dehydrogenase, NAD binding domain	1297617.JPJD01000016_gene144	unclassified	unclassified	unclassified	unclassified	unclassified	unclassified	unclassified	unclassified	unclassified
member	30	-	-	-	-	-	HG1307420	metabolism	Carbohydrate transport and metabolism	27ICJ	Glyceraldehyde 3-phosphate dehydrogenase, NAD binding domain	1410626.JHXB01000003_gene930	Bacteria	Firmicutes	Clostridia	Eubacteriales	Clostridiaceae	Clostridium	Clostridium sp. AM22-11AC	unclassified	unclassified
member	30	-	-	-	-	-	HG1307420	-	-	-	-	-	Bacteria	Firmicutes	Clostridia	Eubacteriales	Clostridiaceae	Clostridium	Clostridium sp. AM51-4	-	-
member	30	-	-	-	-	-	HG1307420	-	-	-	-	-	Bacteria	Firmicutes	Clostridia	Eubacteriales	Clostridiaceae	Clostridium	Clostridium sp. CAG:7	-	-
member	30	-	-	-	-	-	HG1307420	-	-	-	-	-	Bacteria	Firmicutes	Clostridia	Eubacteriales	Clostridiaceae	Clostridium	unclassified	-	-
member	30	-	-	-	-	-	HG1318027	metabolism	Energy production and conversion	4H298	Belongs to the glyceraldehyde-3-phosphate dehydrogenase family	1410665.JNKR01000004_gene1538	Bacteria	Firmicutes	Negativicutes	Selenomonadales	Selenomonadaceae	Mitsuokella	Mitsuokella jalaludinii	unclassified	unclassified
member	30	-	-	-	-	-	HG1318027	-	-	-	-	-	Bacteria	Firmicutes	Negativicutes	Selenomonadales	Selenomonadaceae	Mitsuokella	Mitsuokella multacida	-	-
member	30	-	-	-	-	-	HG1318027	-	-	-	-	-	Bacteria	Firmicutes	Negativicutes	Selenomonadales	Selenomonadaceae	Mitsuokella	unclassified	-	-
member	30	-	-	-	-	-	HG1320636	metabolism	Carbohydrate transport and metabolism	3WX4Q	Catalyzes the NAD-dependent conversion of D-erythrose 4- phosphate to 4-phosphoerythronate	469595.CSAG_02745	Bacteria	Proteobacteria	Gammaproteobacteria	Enterobacterales	Enterobacteriaceae	Citrobacter	Citrobacter braakii	unclassified	unclassified
member	30	-	-	-	-	-	HG1320636	-	-	-	-	-	Bacteria	Proteobacteria	Gammaproteobacteria	Enterobacterales	Enterobacteriaceae	Citrobacter	Citrobacter europaeus	-	-
member	30	-	-	-	-	-	HG1320636	-	-	-	-	-	Bacteria	Proteobacteria	Gammaproteobacteria	Enterobacterales	Enterobacteriaceae	Citrobacter	Citrobacter freundii	-	-
member	30	-	-	-	-	-	HG1320636	-	-	-	-	-	Bacteria	Proteobacteria	Gammaproteobacteria	Enterobacterales	Enterobacteriaceae	Citrobacter	Citrobacter freundii complex sp. CFNIH3	-	-
member	30	-	-	-	-	-	HG1320636	-	-	-	-	-	Bacteria	Proteobacteria	Gammaproteobacteria	Enterobacterales	Enterobacteriaceae	Citrobacter	Citrobacter portucalensis	-	-
member	30	-	-	-	-	-	HG1320636	-	-	-	-	-	Bacteria	Proteobacteria	Gammaproteobacteria	Enterobacterales	Enterobacteriaceae	Citrobacter	Citrobacter sp. AAK_AS5	-	-
member	30	-	-	-	-	-	HG1320636	-	-	-	-	-	Bacteria	Proteobacteria	Gammaproteobacteria	Enterobacterales	Enterobacteriaceae	Citrobacter	Citrobacter sp. CF971	-	-
member	30	-	-	-	-	-	HG1320636	-	-	-	-	-	Bacteria	Proteobacteria	Gammaproteobacteria	Enterobacterales	Enterobacteriaceae	Citrobacter	Citrobacter sp. CRE-46	-	-
member	30	-	-	-	-	-	HG1320636	-	-	-	-	-	Bacteria	Proteobacteria	Gammaproteobacteria	Enterobacterales	Enterobacteriaceae	Citrobacter	Citrobacter sp. FDAARGOS_156	-	-
member	30	-	-	-	-	-	HG1320636	-	-	-	-	-	Bacteria	Proteobacteria	Gammaproteobacteria	Enterobacterales	Enterobacteriaceae	Citrobacter	Citrobacter sp. S39	-	-
member	30	-	-	-	-	-	HG1320636	-	-	-	-	-	Bacteria	Proteobacteria	Gammaproteobacteria	Enterobacterales	Enterobacteriaceae	Citrobacter	Citrobacter sp. SL156	-	-
member	30	-	-	-	-	-	HG1320636	-	-	-	-	-	Bacteria	Proteobacteria	Gammaproteobacteria	Enterobacterales	Enterobacteriaceae	Citrobacter	Citrobacter sp. TBCS-11	-	-
member	30	-	-	-	-	-	HG1320636	-	-	-	-	-	Bacteria	Proteobacteria	Gammaproteobacteria	Enterobacterales	Enterobacteriaceae	Citrobacter	Citrobacter sp. wls615	-	-
member	30	-	-	-	-	-	HG1320636	-	-	-	-	-	Bacteria	Proteobacteria	Gammaproteobacteria	Enterobacterales	Enterobacteriaceae	Citrobacter	Citrobacter sp. wls617	-	-
member	30	-	-	-	-	-	HG1320636	-	-	-	-	-	Bacteria	Proteobacteria	Gammaproteobacteria	Enterobacterales	Enterobacteriaceae	Citrobacter	Citrobacter sp. wls716	-	-
member	30	-	-	-	-	-	HG1320636	-	-	-	-	-	Bacteria	Proteobacteria	Gammaproteobacteria	Enterobacterales	Enterobacteriaceae	Citrobacter	Citrobacter sp. wls826	-	-
member	30	-	-	-	-	-	HG1320636	-	-	-	-	-	Bacteria	Proteobacteria	Gammaproteobacteria	Enterobacterales	Enterobacteriaceae	Citrobacter	Citrobacter werkmanii	-	-
member	30	-	-	-	-	-	HG1320636	-	-	-	-	-	Bacteria	Proteobacteria	Gammaproteobacteria	Enterobacterales	Enterobacteriaceae	Citrobacter	Citrobacter youngae	-	-
member	30	-	-	-	-	-	HG1320636	-	-	-	-	-	Bacteria	Proteobacteria	Gammaproteobacteria	Enterobacterales	Enterobacteriaceae	Citrobacter	unclassified	-	-
member	30	-	-	-	-	-	HG1320636	-	-	-	-	-	Bacteria	Proteobacteria	Gammaproteobacteria	Enterobacterales	Enterobacteriaceae	Enterobacter	Enterobacter cloacae	-	-
member	30	-	-	-	-	-	HG1320636	-	-	-	-	-	Bacteria	Proteobacteria	Gammaproteobacteria	Enterobacterales	Enterobacteriaceae	Enterobacter	Enterobacter sp. Colony194	-	-
member	30	-	-	-	-	-	HG1320636	-	-	-	-	-	Bacteria	Proteobacteria	Gammaproteobacteria	Enterobacterales	Enterobacteriaceae	Escherichia	Escherichia coli	-	-
member	30	-	-	-	-	-	HG1320636	-	-	-	-	-	Bacteria	Proteobacteria	Gammaproteobacteria	Enterobacterales	Enterobacteriaceae	Salmonella	Salmonella enterica	-	-
member	30	-	-	-	-	-	HG1320636	-	-	-	-	-	Bacteria	Proteobacteria	Gammaproteobacteria	Enterobacterales	Enterobacteriaceae	Shigella	Shigella flexneri	-	-
member	30	-	-	-	-	-	HG1320636	-	-	-	-	-	Bacteria	Proteobacteria	Gammaproteobacteria	Enterobacterales	Enterobacteriaceae	unclassified	Enterobacteriaceae bacterium TzEc058	-	-
member	30	-	-	-	-	-	HG1321383	metabolism	Carbohydrate transport and metabolism	2FMT7	Belongs to the glyceraldehyde-3-phosphate dehydrogenase family	1280674.AUJK01000014_gene843	Bacteria	Bacteroidetes	Bacteroidia	Bacteroidales	Prevotellaceae	Prevotella	Prevotella mizrahii	unclassified	unclassified
member	30	-	-	-	-	-	HG1330070	metabolism	Energy production and conversion	4AKZB	Belongs to the glyceraldehyde-3-phosphate dehydrogenase family	667015.Bacsa_1440	Bacteria	Bacteroidetes	Bacteroidia	Bacteroidales	Bacteroidaceae	Bacteroides	Bacteroides sp. CAG:661	unclassified	unclassified
member	30	-	-	-	-	-	HG1330070	-	-	-	-	-	Bacteria	Bacteroidetes	Bacteroidia	Bacteroidales	Bacteroidaceae	Mediterranea	Mediterranea massiliensis	-	-
member	30	-	-	-	-	-	HG1332741	metabolism	Carbohydrate transport and metabolism	36DD0	Belongs to the glyceraldehyde-3-phosphate dehydrogenase family	1226325.HMPREF1548_03963	Bacteria	Firmicutes	Clostridia	Eubacteriales	Clostridiaceae	Clostridium	Clostridium sp. AM34-11AC	alpha-N-acetylgalactosaminidase (EC 3.2.1.49)	GH109
member	30	-	-	-	-	-	HG1332741	-	-	-	-	-	Bacteria	Firmicutes	Clostridia	Eubacteriales	Clostridiaceae	Clostridium	Clostridium sp. CAG:81	-	-
member	30	-	-	-	-	-	HG1332741	-	-	-	-	-	Bacteria	Firmicutes	Clostridia	Eubacteriales	Clostridiaceae	Clostridium	unclassified	-	-
member	30	-	-	-	-	-	HG1332741	-	-	-	-	-	Bacteria	Firmicutes	Clostridia	Eubacteriales	Clostridiaceae	Clostridium	uncultured Clostridium sp.	-	-
member	30	-	-	-	-	-	HG1332741	-	-	-	-	-	Bacteria	Firmicutes	Clostridia	Eubacteriales	Clostridiaceae	unclassified	Clostridiaceae bacterium AF02-42	-	-
member	30	-	-	-	-	-	HG1332741	-	-	-	-	-	Bacteria	Firmicutes	Clostridia	Eubacteriales	Clostridiaceae	unclassified	Clostridiaceae bacterium TF01-6	-	-
member	30	-	-	-	-	-	HG1332741	-	-	-	-	-	Bacteria	Firmicutes	Clostridia	Eubacteriales	Lachnospiraceae	unclassified	Lachnospiraceae bacterium OF11-28	-	-
member	30	-	-	-	-	-	HG1332741	-	-	-	-	-	Bacteria	Firmicutes	Clostridia	Eubacteriales	unclassified	unclassified	Clostridiales bacterium AF36-10	-	-
member	30	-	-	-	-	-	HG1332741	-	-	-	-	-	Bacteria	Firmicutes	Clostridia	Eubacteriales	unclassified	unclassified	butyrate-producing bacterium SS3/4	-	-
member	30	-	-	-	-	-	HG1332741	-	-	-	-	-	Bacteria	Firmicutes	Clostridia	Eubacteriales	unclassified	unclassified	unclassified	-	-
member	30	-	-	-	-	-	HG1333603	metabolism	Energy production and conversion	3WGXW	Belongs to the glyceraldehyde-3-phosphate dehydrogenase family	428125.CLOLEP_00507	Bacteria	Firmicutes	Clostridia	Eubacteriales	Clostridiaceae	Clostridium	Clostridium leptum CAG:27	unclassified	unclassified
member	30	-	-	-	-	-	HG1333603	-	-	-	-	-	Bacteria	Firmicutes	Clostridia	Eubacteriales	Oscillospiraceae	Ruminococcus	uncultured Ruminococcus sp.	-	-
member	30	-	-	-	-	-	HG1333603	-	-	-	-	-	Bacteria	Firmicutes	Clostridia	Eubacteriales	Oscillospiraceae	unclassified	[Clostridium] leptum	-	-
member	30	-	-	-	-	-	HG1333812	metabolism	Carbohydrate transport and metabolism	2FMT7	Belongs to the glyceraldehyde-3-phosphate dehydrogenase family	762982.HMPREF9442_00268	Bacteria	Bacteroidetes	Bacteroidia	Bacteroidales	Prevotellaceae	Paraprevotella	Paraprevotella xylaniphila	unclassified	unclassified
member	30	-	-	-	-	-	HG1333981	metabolism	Carbohydrate transport and metabolism	2N73Q	Glyceraldehyde 3-phosphate dehydrogenase, NAD binding domain	1519439.JPJG01000042_gene1392	Bacteria	Firmicutes	unclassified	unclassified	unclassified	unclassified	Firmicutes bacterium CAG:176_63_11	unclassified	unclassified
member	30	-	-	-	-	-	HG1334855	metabolism	Carbohydrate transport and metabolism	36DD0	Belongs to the glyceraldehyde-3-phosphate dehydrogenase family	1414720.CBYM010000015_gene2953	unclassified	unclassified	unclassified	unclassified	unclassified	unclassified	unclassified	unclassified	unclassified
member	30	-	-	-	-	-	HG1347602	metabolism	Energy production and conversion	27V6G	Glyceraldehyde 3-phosphate dehydrogenase, C-terminal domain	1280698.AUJS01000001_gene3174	Bacteria	Firmicutes	Clostridia	Eubacteriales	Clostridiaceae	Clostridium	Clostridium sp. CAG:217	alpha-N-acetylgalactosaminidase (EC 3.2.1.49)	GH109
member	30	-	-	-	-	-	HG1347602	-	-	-	-	-	Bacteria	Firmicutes	Clostridia	Eubacteriales	Clostridiaceae	Clostridium	Clostridium sp. CAG:217_53_7	-	-
member	30	-	-	-	-	-	HG1347602	-	-	-	-	-	Bacteria	Firmicutes	Clostridia	Eubacteriales	unclassified	unclassified	Clostridiales bacterium	-	-
member	30	-	-	-	-	-	HG1351225	metabolism	Energy production and conversion	4AKZB	Belongs to the glyceraldehyde-3-phosphate dehydrogenase family	679937.Bcop_0944	Bacteria	Bacteroidetes	Bacteroidia	Bacteroidales	Bacteroidaceae	Bacteroides	Bacteroides caecigallinarum	unclassified	unclassified
member	30	-	-	-	-	-	HG1351225	-	-	-	-	-	Bacteria	Bacteroidetes	Bacteroidia	Bacteroidales	Bacteroidaceae	Bacteroides	Bacteroides sp. 3_1_33FAA	-	-
member	30	-	-	-	-	-	HG1351225	-	-	-	-	-	Bacteria	Bacteroidetes	Bacteroidia	Bacteroidales	Bacteroidaceae	Bacteroides	Bacteroides sp. 3_1_40A	-	-
member	30	-	-	-	-	-	HG1351225	-	-	-	-	-	Bacteria	Bacteroidetes	Bacteroidia	Bacteroidales	Bacteroidaceae	Bacteroides	Bacteroides sp. 4_3_47FAA	-	-
member	30	-	-	-	-	-	HG1351225	-	-	-	-	-	Bacteria	Bacteroidetes	Bacteroidia	Bacteroidales	Bacteroidaceae	Bacteroides	Bacteroides sp. 9_1_42FAA	-	-
member	30	-	-	-	-	-	HG1351225	-	-	-	-	-	Bacteria	Bacteroidetes	Bacteroidia	Bacteroidales	Bacteroidaceae	Bacteroides	Bacteroides sp. AF15-23LB	-	-
member	30	-	-	-	-	-	HG1351225	-	-	-	-	-	Bacteria	Bacteroidetes	Bacteroidia	Bacteroidales	Bacteroidaceae	Bacteroides	Bacteroides sp. AF16-29	-	-
member	30	-	-	-	-	-	HG1351225	-	-	-	-	-	Bacteria	Bacteroidetes	Bacteroidia	Bacteroidales	Bacteroidaceae	Bacteroides	Bacteroides sp. AF17-1	-	-
member	30	-	-	-	-	-	HG1351225	-	-	-	-	-	Bacteria	Bacteroidetes	Bacteroidia	Bacteroidales	Bacteroidaceae	Bacteroides	Bacteroides sp. AF25-18	-	-
member	30	-	-	-	-	-	HG1351225	-	-	-	-	-	Bacteria	Bacteroidetes	Bacteroidia	Bacteroidales	Bacteroidaceae	Bacteroides	Bacteroides sp. AF32-15BH	-	-
member	30	-	-	-	-	-	HG1351225	-	-	-	-	-	Bacteria	Bacteroidetes	Bacteroidia	Bacteroidales	Bacteroidaceae	Bacteroides	Bacteroides sp. AF39-10AT	-	-
member	30	-	-	-	-	-	HG1351225	-	-	-	-	-	Bacteria	Bacteroidetes	Bacteroidia	Bacteroidales	Bacteroidaceae	Bacteroides	Bacteroides sp. AM16-15	-	-
member	30	-	-	-	-	-	HG1351225	-	-	-	-	-	Bacteria	Bacteroidetes	Bacteroidia	Bacteroidales	Bacteroidaceae	Bacteroides	Bacteroides sp. AM18-9	-	-
member	30	-	-	-	-	-	HG1351225	-	-	-	-	-	Bacteria	Bacteroidetes	Bacteroidia	Bacteroidales	Bacteroidaceae	Bacteroides	Bacteroides sp. AM22-3LB	-	-
member	30	-	-	-	-	-	HG1351225	-	-	-	-	-	Bacteria	Bacteroidetes	Bacteroidia	Bacteroidales	Bacteroidaceae	Bacteroides	Bacteroides sp. AM23-18	-	-
member	30	-	-	-	-	-	HG1351225	-	-	-	-	-	Bacteria	Bacteroidetes	Bacteroidia	Bacteroidales	Bacteroidaceae	Bacteroides	Bacteroides sp. AM25-34	-	-
member	30	-	-	-	-	-	HG1351225	-	-	-	-	-	Bacteria	Bacteroidetes	Bacteroidia	Bacteroidales	Bacteroidaceae	Bacteroides	Bacteroides sp. AM26-11	-	-
member	30	-	-	-	-	-	HG1351225	-	-	-	-	-	Bacteria	Bacteroidetes	Bacteroidia	Bacteroidales	Bacteroidaceae	Bacteroides	Bacteroides sp. AM27-13	-	-
member	30	-	-	-	-	-	HG1351225	-	-	-	-	-	Bacteria	Bacteroidetes	Bacteroidia	Bacteroidales	Bacteroidaceae	Bacteroides	Bacteroides sp. AM28-6	-	-
member	30	-	-	-	-	-	HG1351225	-	-	-	-	-	Bacteria	Bacteroidetes	Bacteroidia	Bacteroidales	Bacteroidaceae	Bacteroides	Bacteroides vulgatus CAG:6	-	-
member	30	-	-	-	-	-	HG1351225	-	-	-	-	-	Bacteria	Bacteroidetes	Bacteroidia	Bacteroidales	Bacteroidaceae	Phocaeicola	Phocaeicola dorei	-	-
member	30	-	-	-	-	-	HG1351225	-	-	-	-	-	Bacteria	Bacteroidetes	Bacteroidia	Bacteroidales	Bacteroidaceae	Phocaeicola	Phocaeicola sartorii	-	-
member	30	-	-	-	-	-	HG1351225	-	-	-	-	-	Bacteria	Bacteroidetes	Bacteroidia	Bacteroidales	Bacteroidaceae	Phocaeicola	Phocaeicola vulgatus	-	-
member	30	-	-	-	-	-	HG1351225	-	-	-	-	-	Bacteria	Bacteroidetes	Bacteroidia	Bacteroidales	Bacteroidaceae	unclassified	Bacteroidaceae bacterium	-	-
member	30	-	-	-	-	-	HG1351225	-	-	-	-	-	Bacteria	Bacteroidetes	Bacteroidia	Bacteroidales	Bacteroidaceae	unclassified	unclassified	-	-
member	30	-	-	-	-	-	HG1351225	-	-	-	-	-	Viruses	Uroviricota	Caudoviricetes	Caudovirales	Myoviridae	unclassified	Myoviridae sp.	-	-
member	30	-	-	-	-	-	HG1352437	metabolism	Carbohydrate transport and metabolism	2N6E8	Glyceraldehyde 3-phosphate dehydrogenase, NAD binding domain	1519439.JPJG01000062_gene2088	Bacteria	Firmicutes	unclassified	unclassified	unclassified	unclassified	Firmicutes bacterium CAG:83	unclassified	unclassified
member	30	-	-	-	-	-	HG1352787	metabolism	Energy production and conversion	4AKZB	Belongs to the glyceraldehyde-3-phosphate dehydrogenase family	449673.BACSTE_03572	Bacteria	Bacteroidetes	Bacteroidia	Bacteroidales	Prevotellaceae	Prevotella	Prevotella sp. CAG:279	unclassified	unclassified
member	30	-	-	-	-	-	HG1353601	metabolism	Energy production and conversion	3XZGK	Psort location Cytoplasmic, score	1121115.AXVN01000006_gene2115	Bacteria	Firmicutes	Clostridia	Eubacteriales	Lachnospiraceae	Blautia	Blautia luti	unclassified	unclassified
member	30	-	-	-	-	-	HG1353601	-	-	-	-	-	Bacteria	Firmicutes	Clostridia	Eubacteriales	Oscillospiraceae	Ruminococcus	Ruminococcus sp. AF17-12	-	-
member	30	-	-	-	-	-	HG1353601	-	-	-	-	-	Bacteria	Firmicutes	Clostridia	Eubacteriales	Oscillospiraceae	Ruminococcus	Ruminococcus sp. AF20-12LB	-	-
member	30	-	-	-	-	-	HG1353601	-	-	-	-	-	Bacteria	Firmicutes	Clostridia	Eubacteriales	Oscillospiraceae	Ruminococcus	Ruminococcus sp. SR1/5	-	-
member	30	-	-	-	-	-	HG1353601	-	-	-	-	-	Bacteria	Firmicutes	Clostridia	Eubacteriales	unclassified	unclassified	unclassified	-	-
member	30	-	-	-	-	-	HG1354827	metabolism	Energy production and conversion	4CUJP	Belongs to the glyceraldehyde-3-phosphate dehydrogenase family	742722.HMPREF9463_01952	Bacteria	Actinobacteria	Coriobacteriia	Coriobacteriales	Coriobacteriaceae	Collinsella	Collinsella sp. 4_8_47FAA	unclassified	unclassified
member	30	-	-	-	-	-	HG1354827	-	-	-	-	-	Bacteria	Actinobacteria	Coriobacteriia	Coriobacteriales	Coriobacteriaceae	Collinsella	Collinsella sp. AF18-8LB	-	-
member	30	-	-	-	-	-	HG1354827	-	-	-	-	-	Bacteria	Actinobacteria	Coriobacteriia	Coriobacteriales	Coriobacteriaceae	Collinsella	Collinsella sp. CAG:166	-	-
member	30	-	-	-	-	-	HG1354827	-	-	-	-	-	Bacteria	Actinobacteria	Coriobacteriia	Coriobacteriales	Coriobacteriaceae	Collinsella	Collinsella sp. OF03-4AA	-	-
member	30	-	-	-	-	-	HG1354827	-	-	-	-	-	Bacteria	Actinobacteria	Coriobacteriia	Coriobacteriales	Coriobacteriaceae	Collinsella	Collinsella sp. OM07-12	-	-
member	30	-	-	-	-	-	HG1354827	-	-	-	-	-	Bacteria	Actinobacteria	Coriobacteriia	Coriobacteriales	Coriobacteriaceae	Collinsella	Collinsella sp. TF09-1AT	-	-
member	30	-	-	-	-	-	HG1354827	-	-	-	-	-	Bacteria	Actinobacteria	Coriobacteriia	Coriobacteriales	Coriobacteriaceae	Collinsella	Collinsella sp. TM05-38	-	-
member	30	-	-	-	-	-	HG1354827	-	-	-	-	-	Bacteria	Actinobacteria	Coriobacteriia	Coriobacteriales	Coriobacteriaceae	Collinsella	Collinsella sp. TM10-22	-	-
member	30	-	-	-	-	-	HG1354827	-	-	-	-	-	Bacteria	Actinobacteria	Coriobacteriia	Coriobacteriales	Coriobacteriaceae	Collinsella	unclassified	-	-
member	30	-	-	-	-	-	HG1355478	metabolism	Energy production and conversion	3WGXW	Belongs to the glyceraldehyde-3-phosphate dehydrogenase family	411483.FAEPRAA2165_00996	Bacteria	Firmicutes	Clostridia	Eubacteriales	Oscillospiraceae	Faecalibacterium	Faecalibacterium prausnitzii	alpha-N-acetylgalactosaminidase (EC 3.2.1.49)	GH109
member	30	-	-	-	-	-	HG1355478	-	-	-	-	-	Bacteria	Firmicutes	Clostridia	Eubacteriales	Oscillospiraceae	Faecalibacterium	Faecalibacterium sp. AF28-13AC	-	-
member	30	-	-	-	-	-	HG1355478	-	-	-	-	-	Bacteria	Firmicutes	Clostridia	Eubacteriales	Oscillospiraceae	Faecalibacterium	Faecalibacterium sp. Marseille-Q3530	-	-
member	30	-	-	-	-	-	HG1355478	-	-	-	-	-	Bacteria	Firmicutes	Clostridia	Eubacteriales	Oscillospiraceae	Faecalibacterium	unclassified	-	-
member	30	-	-	-	-	-	HG1355478	-	-	-	-	-	Bacteria	Firmicutes	Clostridia	Eubacteriales	Oscillospiraceae	Faecalibacterium	uncultured Faecalibacterium sp.	-	-
member	30	-	-	-	-	-	HG1358552	metabolism	Carbohydrate transport and metabolism	268FY	Glyceraldehyde 3-phosphate dehydrogenase, NAD binding domain	1297617.JPJD01000016_gene144	Bacteria	Firmicutes	Clostridia	Eubacteriales	Oscillospiraceae	Flavonifractor	uncultured Flavonifractor sp.	unclassified	unclassified
member	30	-	-	-	-	-	HG1363312	metabolism	Energy production and conversion	3VP0T	Glyceraldehyde-3-phosphate dehydrogenase	1123313.ATUT01000002_gene372	Bacteria	Firmicutes	Erysipelotrichia	Erysipelotrichales	Erysipelotrichaceae	Faecalicoccus	Faecalicoccus pleomorphus	unclassified	unclassified
member	30	-	-	-	-	-	HG1366679	metabolism	Energy production and conversion	4AKZB	Belongs to the glyceraldehyde-3-phosphate dehydrogenase family	1268240.ATFI01000009_gene1956	Bacteria	Bacteroidetes	Bacteroidia	Bacteroidales	Bacteroidaceae	Bacteroides	Bacteroides cellulosilyticus	unclassified	unclassified
member	30	-	-	-	-	-	HG1371822	metabolism	Carbohydrate transport and metabolism	2NNPP	Belongs to the glyceraldehyde-3-phosphate dehydrogenase family	1120746.CCNL01000009_gene1006	unclassified	unclassified	unclassified	unclassified	unclassified	unclassified	unclassified	unclassified	unclassified
member	30	-	-	-	-	-	HG1374263	metabolism	Carbohydrate transport and metabolism	2FMT7	Belongs to the glyceraldehyde-3-phosphate dehydrogenase family	908937.Prede_2155	unclassified	unclassified	unclassified	unclassified	unclassified	unclassified	unclassified	alpha-N-acetylgalactosaminidase (EC 3.2.1.49)	GH109
member	30	-	-	-	-	-	HG1374478	metabolism	Energy production and conversion	3WGXW	Belongs to the glyceraldehyde-3-phosphate dehydrogenase family	411471.SUBVAR_06207	Bacteria	Proteobacteria	Alphaproteobacteria	Rhodospirillales	Acetobacteraceae	Acidiphilium	Acidiphilium sp. CAG:727	unclassified	unclassified
member	30	-	-	-	-	-	HG1376745	metabolism	Carbohydrate transport and metabolism	22WYI	Belongs to the glyceraldehyde-3-phosphate dehydrogenase family	1122971.BAME01000120_gene6188	Bacteria	Bacteroidetes	Bacteroidia	Bacteroidales	Prevotellaceae	Prevotella	Prevotella sp. CAG:5226	unclassified	unclassified
member	30	-	-	-	-	-	HG1376745	-	-	-	-	-	Bacteria	Bacteroidetes	Bacteroidia	Bacteroidales	Prevotellaceae	Prevotellamassilia	Prevotellamassilia timonensis	-	-
member	30	-	-	-	-	-	HG1402616	metabolism	Carbohydrate transport and metabolism	2N6E8	Glyceraldehyde 3-phosphate dehydrogenase, NAD binding domain	1226322.HMPREF1545_03963	Bacteria	Firmicutes	Clostridia	Eubacteriales	Oscillospiraceae	Oscillibacter	Oscillibacter valericigenes	unclassified	unclassified
member	30	-	-	-	-	-	HG1404433	metabolism	Carbohydrate transport and metabolism	2N6E8	Glyceraldehyde 3-phosphate dehydrogenase, NAD binding domain	1519439.JPJG01000062_gene2088	unclassified	unclassified	unclassified	unclassified	unclassified	unclassified	unclassified	unclassified	unclassified
member	30	-	-	-	-	-	HG1405564	metabolism	Energy production and conversion	3WGXW	Belongs to the glyceraldehyde-3-phosphate dehydrogenase family	720554.Clocl_1152	unclassified	unclassified	unclassified	unclassified	unclassified	unclassified	unclassified	unclassified	unclassified
member	30	-	-	-	-	-	HG1407185	metabolism	Carbohydrate transport and metabolism	36DD0	Belongs to the glyceraldehyde-3-phosphate dehydrogenase family	411489.CLOL250_00066	Bacteria	Firmicutes	Clostridia	Eubacteriales	Clostridiaceae	Clostridium	Clostridium sp. CAG:632	unclassified	unclassified
member	30	-	-	-	-	-	HG1407185	-	-	-	-	-	Bacteria	Firmicutes	Clostridia	Eubacteriales	Lachnospiraceae	Coprococcus	Coprococcus sp. OM04-5BH	-	-
member	30	-	-	-	-	-	HG1411013	metabolism	Carbohydrate transport and metabolism	2FMT7	Belongs to the glyceraldehyde-3-phosphate dehydrogenase family	1236497.BAJQ01000026_gene2398	Bacteria	Firmicutes	Clostridia	Eubacteriales	Eubacteriaceae	Eubacterium	Eubacterium sp. CAG:841	alpha-N-acetylgalactosaminidase (EC 3.2.1.49)	GH109
member	30	-	-	-	-	-	HG1417875	metabolism	Energy production and conversion	4AKZB	Belongs to the glyceraldehyde-3-phosphate dehydrogenase family	679937.Bcop_0944	unclassified	unclassified	unclassified	unclassified	unclassified	unclassified	unclassified	unclassified	unclassified
member	30	-	-	-	-	-	HG1418247	metabolism	Carbohydrate transport and metabolism	4BWJ8	Glyceraldehyde 3-phosphate dehydrogenase, NAD binding domain	1280685.AUKC01000005_gene2022	Bacteria	Firmicutes	Clostridia	Eubacteriales	Lachnospiraceae	Butyrivibrio	Butyrivibrio sp. CAG:318	unclassified	unclassified
member	30	-	-	-	-	-	HG1428900	metabolism	Energy production and conversion	3WGXW	Belongs to the glyceraldehyde-3-phosphate dehydrogenase family	1160721.RBI_II00643	Bacteria	Firmicutes	Clostridia	Eubacteriales	Oscillospiraceae	Ruminococcus	Ruminococcus bicirculans	unclassified	unclassified
member	30	-	-	-	-	-	HG1428900	-	-	-	-	-	Bacteria	Firmicutes	Clostridia	Eubacteriales	Oscillospiraceae	Ruminococcus	Ruminococcus sp. AF17-1AC	-	-
member	30	-	-	-	-	-	HG1428900	-	-	-	-	-	Bacteria	Firmicutes	Clostridia	Eubacteriales	Oscillospiraceae	Ruminococcus	Ruminococcus sp. AF17-24	-	-
member	30	-	-	-	-	-	HG1428900	-	-	-	-	-	Bacteria	Firmicutes	Clostridia	Eubacteriales	Oscillospiraceae	Ruminococcus	Ruminococcus sp. AF17-6	-	-
member	30	-	-	-	-	-	HG1428900	-	-	-	-	-	Bacteria	Firmicutes	Clostridia	Eubacteriales	Oscillospiraceae	Ruminococcus	Ruminococcus sp. AF17-6LB	-	-
member	30	-	-	-	-	-	HG1428900	-	-	-	-	-	Bacteria	Firmicutes	Clostridia	Eubacteriales	Oscillospiraceae	Ruminococcus	Ruminococcus sp. AF18-29	-	-
member	30	-	-	-	-	-	HG1428900	-	-	-	-	-	Bacteria	Firmicutes	Clostridia	Eubacteriales	Oscillospiraceae	Ruminococcus	Ruminococcus sp. AF25-19	-	-
member	30	-	-	-	-	-	HG1428900	-	-	-	-	-	Bacteria	Firmicutes	Clostridia	Eubacteriales	Oscillospiraceae	Ruminococcus	Ruminococcus sp. AF37-20	-	-
member	30	-	-	-	-	-	HG1428900	-	-	-	-	-	Bacteria	Firmicutes	Clostridia	Eubacteriales	Oscillospiraceae	Ruminococcus	Ruminococcus sp. AM47-2BH	-	-
member	30	-	-	-	-	-	HG1428900	-	-	-	-	-	Bacteria	Firmicutes	Clostridia	Eubacteriales	Oscillospiraceae	Ruminococcus	Ruminococcus sp. AM54-1NS	-	-
member	30	-	-	-	-	-	HG1428900	-	-	-	-	-	Bacteria	Firmicutes	Clostridia	Eubacteriales	Oscillospiraceae	Ruminococcus	Ruminococcus sp. CAG:57	-	-
member	30	-	-	-	-	-	HG1428900	-	-	-	-	-	Bacteria	Firmicutes	Clostridia	Eubacteriales	Oscillospiraceae	Ruminococcus	Ruminococcus sp. OM07-17	-	-
member	30	-	-	-	-	-	HG1428900	-	-	-	-	-	Bacteria	Firmicutes	Clostridia	Eubacteriales	Oscillospiraceae	Ruminococcus	unclassified	-	-
member	30	-	-	-	-	-	HG1428900	-	-	-	-	-	Bacteria	Firmicutes	Clostridia	Eubacteriales	Oscillospiraceae	Ruminococcus	uncultured Ruminococcus sp.	-	-
member	30	-	-	-	-	-	HG1428900	-	-	-	-	-	Viruses	Uroviricota	Caudoviricetes	Caudovirales	Siphoviridae	unclassified	Siphoviridae sp.	-	-
member	30	-	-	-	-	-	HG1446815	metabolism	Energy production and conversion	4AKZB	Belongs to the glyceraldehyde-3-phosphate dehydrogenase family	679937.Bcop_0944	unclassified	unclassified	unclassified	unclassified	unclassified	unclassified	unclassified	unclassified	unclassified
member	30	-	-	-	-	-	HG1454144	metabolism	Energy production and conversion	4H298	Belongs to the glyceraldehyde-3-phosphate dehydrogenase family	1122947.FR7_1825	Bacteria	Firmicutes	Clostridia	Eubacteriales	unclassified	unclassified	Clostridiales bacterium	unclassified	unclassified
member	30	-	-	-	-	-	HG1454146	metabolism	Energy production and conversion	3WGXW	Belongs to the glyceraldehyde-3-phosphate dehydrogenase family	411483.FAEPRAA2165_00996	Bacteria	Firmicutes	Clostridia	Eubacteriales	Oscillospiraceae	Ruminococcus	Ruminococcus sp. CAG:724	unclassified	unclassified
member	30	-	-	-	-	-	HG1467848	metabolism	Carbohydrate transport and metabolism	1JJUU	Glyceraldehyde 3-phosphate dehydrogenase, NAD binding domain	221288.JH992901_gene779	unclassified	unclassified	unclassified	unclassified	unclassified	unclassified	unclassified	unclassified	unclassified
member	30	-	-	-	-	-	HG1469003	metabolism	Carbohydrate transport and metabolism	27ICJ	Glyceraldehyde 3-phosphate dehydrogenase, NAD binding domain	1235800.C819_04186	Bacteria	Firmicutes	Clostridia	Eubacteriales	Lachnospiraceae	Roseburia	Roseburia sp. CAG:100	alpha-N-acetylgalactosaminidase (EC 3.2.1.49)	GH109
member	30	-	-	-	-	-	HG1469003	-	-	-	-	-	Bacteria	Firmicutes	Clostridia	Eubacteriales	Lachnospiraceae	Roseburia	Roseburia sp. CAG:10041_57	-	-
member	30	-	-	-	-	-	HG1469003	-	-	-	-	-	Bacteria	Firmicutes	Clostridia	Eubacteriales	Lachnospiraceae	unclassified	Lachnospiraceae bacterium	-	-
member	30	-	-	-	-	-	HG1469935	metabolism	Carbohydrate transport and metabolism	1Y3YS	Belongs to the glyceraldehyde-3-phosphate dehydrogenase family	762983.HMPREF9444_01302	unclassified	unclassified	unclassified	unclassified	unclassified	unclassified	unclassified	unclassified	unclassified
member	30	-	-	-	-	-	HG1472027	metabolism	Carbohydrate transport and metabolism	247IZ	Belongs to the glyceraldehyde-3-phosphate dehydrogenase family	1282887.AUJG01000002_gene866	unclassified	unclassified	unclassified	unclassified	unclassified	unclassified	unclassified	alpha-N-acetylgalactosaminidase (EC 3.2.1.49)	GH109
member	30	-	-	-	-	-	HG1480142	metabolism	Energy production and conversion	3WGXW	Belongs to the glyceraldehyde-3-phosphate dehydrogenase family	411483.FAEPRAA2165_00996	Bacteria	Firmicutes	Clostridia	Eubacteriales	Oscillospiraceae	Faecalibacterium	Faecalibacterium sp. CAG:74	unclassified	unclassified
member	30	-	-	-	-	-	HG1480142	-	-	-	-	-	Bacteria	Firmicutes	Clostridia	Eubacteriales	Oscillospiraceae	Faecalibacterium	Faecalibacterium sp. CAG:74_58_120	-	-
member	30	-	-	-	-	-	HG1481581	metabolism	Carbohydrate transport and metabolism	22V16	Belongs to the glyceraldehyde-3-phosphate dehydrogenase family	1203611.KB894541_gene1295	Bacteria	Bacteroidetes	Bacteroidia	Bacteroidales	Rikenellaceae	Alistipes	Alistipes finegoldii	unclassified	unclassified
member	30	-	-	-	-	-	HG1481581	-	-	-	-	-	Bacteria	Bacteroidetes	Bacteroidia	Bacteroidales	Rikenellaceae	Alistipes	Alistipes finegoldii CAG:68	-	-
member	30	-	-	-	-	-	HG1481581	-	-	-	-	-	Bacteria	Bacteroidetes	Bacteroidia	Bacteroidales	Rikenellaceae	Alistipes	Alistipes onderdonkii	-	-
member	30	-	-	-	-	-	HG1481581	-	-	-	-	-	Bacteria	Bacteroidetes	Bacteroidia	Bacteroidales	Rikenellaceae	Alistipes	Alistipes sp. CAG:29	-	-
member	30	-	-	-	-	-	HG1481581	-	-	-	-	-	Bacteria	Bacteroidetes	Bacteroidia	Bacteroidales	Rikenellaceae	Alistipes	Alistipes sp. HGB5	-	-
member	30	-	-	-	-	-	HG1481581	-	-	-	-	-	Bacteria	Bacteroidetes	Bacteroidia	Bacteroidales	Rikenellaceae	Alistipes	unclassified	-	-
member	30	-	-	-	-	-	HG1481830	metabolism	Carbohydrate transport and metabolism	268FY	Glyceraldehyde 3-phosphate dehydrogenase, NAD binding domain	1297617.JPJD01000016_gene144	unclassified	unclassified	unclassified	unclassified	unclassified	unclassified	unclassified	unclassified	unclassified
member	30	-	-	-	-	-	HG1482785	metabolism	Carbohydrate transport and metabolism	27ICJ	Glyceraldehyde 3-phosphate dehydrogenase, NAD binding domain	1410628.JNKS01000010_gene3249	Bacteria	Firmicutes	Clostridia	Eubacteriales	Clostridiaceae	Clostridium	uncultured Clostridium sp.	unclassified	unclassified
member	30	-	-	-	-	-	HG1482785	-	-	-	-	-	Bacteria	Firmicutes	Clostridia	Eubacteriales	Lachnospiraceae	Kineothrix	Kineothrix sp. MSJ-39	-	-
member	30	-	-	-	-	-	HG1482785	-	-	-	-	-	Bacteria	Firmicutes	Clostridia	Eubacteriales	Lachnospiraceae	unclassified	Lachnospiraceae bacterium OM04-12BH	-	-
member	30	-	-	-	-	-	HG1482785	-	-	-	-	-	Bacteria	Firmicutes	unclassified	unclassified	unclassified	unclassified	Firmicutes bacterium CAG:552_39_19	-	-
member	30	-	-	-	-	-	HG1488902	metabolism	Energy production and conversion	4AKZB	Belongs to the glyceraldehyde-3-phosphate dehydrogenase family	1121101.HMPREF1532_00859	Bacteria	Bacteroidetes	Bacteroidia	Bacteroidales	Bacteroidaceae	Bacteroides	Bacteroides salyersiae	unclassified	unclassified
member	30	-	-	-	-	-	HG1488902	-	-	-	-	-	Bacteria	Bacteroidetes	Bacteroidia	Bacteroidales	Bacteroidaceae	Bacteroides	Bacteroides sp. CAG:189	-	-
member	30	-	-	-	-	-	HG1490817	metabolism	Carbohydrate transport and metabolism	3XQM0	Belongs to the glyceraldehyde-3-phosphate dehydrogenase family	199310.c1843	Bacteria	Firmicutes	Bacilli	Lactobacillales	Streptococcaceae	Streptococcus	Streptococcus pneumoniae	unclassified	unclassified
member	30	-	-	-	-	-	HG1490817	-	-	-	-	-	Bacteria	Proteobacteria	Gammaproteobacteria	Enterobacterales	Enterobacteriaceae	Enterobacter	Enterobacter hormaechei	-	-
member	30	-	-	-	-	-	HG1490817	-	-	-	-	-	Bacteria	Proteobacteria	Gammaproteobacteria	Enterobacterales	Enterobacteriaceae	Enterobacter	Enterobacter sp. EC-NT1	-	-
member	30	-	-	-	-	-	HG1490817	-	-	-	-	-	Bacteria	Proteobacteria	Gammaproteobacteria	Enterobacterales	Enterobacteriaceae	Escherichia	Escherichia coli	-	-
member	30	-	-	-	-	-	HG1490817	-	-	-	-	-	Bacteria	Proteobacteria	Gammaproteobacteria	Enterobacterales	Enterobacteriaceae	Escherichia	Escherichia sp. 4_1_40B	-	-
member	30	-	-	-	-	-	HG1490817	-	-	-	-	-	Bacteria	Proteobacteria	Gammaproteobacteria	Enterobacterales	Enterobacteriaceae	Escherichia	Escherichia sp. 79.0191	-	-
member	30	-	-	-	-	-	HG1490817	-	-	-	-	-	Bacteria	Proteobacteria	Gammaproteobacteria	Enterobacterales	Enterobacteriaceae	Escherichia	Escherichia sp. 94.0001	-	-
member	30	-	-	-	-	-	HG1490817	-	-	-	-	-	Bacteria	Proteobacteria	Gammaproteobacteria	Enterobacterales	Enterobacteriaceae	Escherichia	Escherichia sp. MOD1-EC5189	-	-
member	30	-	-	-	-	-	HG1490817	-	-	-	-	-	Bacteria	Proteobacteria	Gammaproteobacteria	Enterobacterales	Enterobacteriaceae	Escherichia	Escherichia sp. MR	-	-
member	30	-	-	-	-	-	HG1490817	-	-	-	-	-	Bacteria	Proteobacteria	Gammaproteobacteria	Enterobacterales	Enterobacteriaceae	Escherichia	unclassified	-	-
member	30	-	-	-	-	-	HG1490817	-	-	-	-	-	Bacteria	Proteobacteria	Gammaproteobacteria	Enterobacterales	Enterobacteriaceae	Klebsiella	Klebsiella pneumoniae	-	-
member	30	-	-	-	-	-	HG1490817	-	-	-	-	-	Bacteria	Proteobacteria	Gammaproteobacteria	Enterobacterales	Enterobacteriaceae	Salmonella	Salmonella sp. S13	-	-
member	30	-	-	-	-	-	HG1490817	-	-	-	-	-	Bacteria	Proteobacteria	Gammaproteobacteria	Enterobacterales	Enterobacteriaceae	Shigella	Shigella boydii	-	-
member	30	-	-	-	-	-	HG1490817	-	-	-	-	-	Bacteria	Proteobacteria	Gammaproteobacteria	Enterobacterales	Enterobacteriaceae	Shigella	Shigella flexneri	-	-
member	30	-	-	-	-	-	HG1490817	-	-	-	-	-	Bacteria	Proteobacteria	Gammaproteobacteria	Enterobacterales	Enterobacteriaceae	Shigella	Shigella sonnei	-	-
member	30	-	-	-	-	-	HG1490817	-	-	-	-	-	Bacteria	Proteobacteria	Gammaproteobacteria	Enterobacterales	Enterobacteriaceae	Shigella	Shigella sp. FC1172	-	-
member	30	-	-	-	-	-	HG1490817	-	-	-	-	-	Bacteria	Proteobacteria	Gammaproteobacteria	Enterobacterales	Enterobacteriaceae	Shigella	Shigella sp. FC2045	-	-
member	30	-	-	-	-	-	HG1490817	-	-	-	-	-	Bacteria	Proteobacteria	Gammaproteobacteria	Enterobacterales	Enterobacteriaceae	Shigella	Shigella sp. FC2928	-	-
member	30	-	-	-	-	-	HG1490817	-	-	-	-	-	Bacteria	Proteobacteria	Gammaproteobacteria	Enterobacterales	Enterobacteriaceae	Shigella	Shigella sp. PAMC 28760	-	-
member	30	-	-	-	-	-	HG1490817	-	-	-	-	-	Bacteria	Proteobacteria	Gammaproteobacteria	Enterobacterales	Enterobacteriaceae	unclassified	Enterobacteriaceae bacterium TzEc051	-	-
member	30	-	-	-	-	-	HG1490817	-	-	-	-	-	Bacteria	Proteobacteria	Gammaproteobacteria	Enterobacterales	Enterobacteriaceae	unclassified	Enterobacteriaceae bacterium TzEc077	-	-
member	30	-	-	-	-	-	HG1490817	-	-	-	-	-	Bacteria	Proteobacteria	Gammaproteobacteria	Enterobacterales	Enterobacteriaceae	unclassified	Enterobacteriaceae bacterium TzEc084	-	-
member	30	-	-	-	-	-	HG1490817	-	-	-	-	-	Bacteria	Proteobacteria	Gammaproteobacteria	Enterobacterales	Enterobacteriaceae	unclassified	unclassified	-	-
member	30	-	-	-	-	-	HG1494287	metabolism	Energy production and conversion	4AKZB	Belongs to the glyceraldehyde-3-phosphate dehydrogenase family	484018.BACPLE_02798	Bacteria	Bacteroidetes	Bacteroidia	Bacteroidales	Muribaculaceae	unclassified	Muribaculaceae bacterium Isolate-036 (Harlan)	unclassified	unclassified
member	30	-	-	-	-	-	HG1494287	-	-	-	-	-	Bacteria	Bacteroidetes	Bacteroidia	Bacteroidales	Muribaculaceae	unclassified	Muribaculaceae bacterium Isolate-113 (HZI)	-	-
member	30	-	-	-	-	-	HG1494287	-	-	-	-	-	Bacteria	Bacteroidetes	Bacteroidia	Bacteroidales	Muribaculaceae	unclassified	Muribaculaceae bacterium Isolate-114 (HZI)	-	-
member	30	-	-	-	-	-	HG1496802	metabolism	Energy production and conversion	3VP0T	Glyceraldehyde-3-phosphate dehydrogenase	658659.HMPREF0983_02873	Bacteria	Firmicutes	Clostridia	Eubacteriales	Oscillospiraceae	Ruminococcus	Ruminococcus sp. 1001270H_150608_F2	unclassified	unclassified
member	30	-	-	-	-	-	HG1501031	metabolism	Energy production and conversion	3WGXW	Belongs to the glyceraldehyde-3-phosphate dehydrogenase family	1195236.CTER_4809	Bacteria	Firmicutes	Clostridia	Eubacteriales	Oscillospiraceae	unclassified	Oscillospiraceae bacterium	unclassified	unclassified
member	30	-	-	-	-	-	HG1503179	metabolism	Energy production and conversion	3XZGK	Psort location Cytoplasmic, score	411460.RUMTOR_00717	Bacteria	Firmicutes	Clostridia	Eubacteriales	Lachnospiraceae	Mediterraneibacter	[Ruminococcus] torques	unclassified	unclassified
member	30	-	-	-	-	-	HG1503179	-	-	-	-	-	Bacteria	Firmicutes	Clostridia	Eubacteriales	Lachnospiraceae	unclassified	Lachnospiraceae bacterium 1_1_57FAA	-	-
member	30	-	-	-	-	-	HG1503179	-	-	-	-	-	Bacteria	Firmicutes	Clostridia	Eubacteriales	Lachnospiraceae	unclassified	Lachnospiraceae bacterium 3_1_46FAA	-	-
member	30	-	-	-	-	-	HG1503179	-	-	-	-	-	Bacteria	Firmicutes	Clostridia	Eubacteriales	Lachnospiraceae	unclassified	Lachnospiraceae bacterium 8_1_57FAA	-	-
member	30	-	-	-	-	-	HG1503179	-	-	-	-	-	Bacteria	Firmicutes	Clostridia	Eubacteriales	Oscillospiraceae	Ruminococcus	[Ruminococcus] torques CAG:61	-	-
member	30	-	-	-	-	-	HG1503179	-	-	-	-	-	Bacteria	Firmicutes	Clostridia	Eubacteriales	Oscillospiraceae	Ruminococcus	uncultured Ruminococcus sp.	-	-
member	30	-	-	-	-	-	HG1508757	metabolism	Energy production and conversion	3WGXW	Belongs to the glyceraldehyde-3-phosphate dehydrogenase family	428125.CLOLEP_00507	Bacteria	Firmicutes	Clostridia	Eubacteriales	Oscillospiraceae	Ruminococcus	uncultured Ruminococcus sp.	unclassified	unclassified
member	30	-	-	-	-	-	HG1508757	-	-	-	-	-	Bacteria	Firmicutes	Clostridia	Eubacteriales	Oscillospiraceae	unclassified	[Clostridium] leptum	-	-
member	30	-	-	-	-	-	HG1514294	metabolism	Carbohydrate transport and metabolism	3F3JS	Belongs to the glyceraldehyde-3-phosphate dehydrogenase family	575606.HMPREF0525_00633	Bacteria	Firmicutes	Bacilli	Lactobacillales	Lactobacillaceae	Lactobacillus	Lactobacillus jensenii	unclassified	unclassified
member	30	-	-	-	-	-	HG1514294	-	-	-	-	-	Bacteria	Firmicutes	Bacilli	Lactobacillales	Lactobacillaceae	Lactobacillus	unclassified	-	-
member	30	-	-	-	-	-	HG1531164	metabolism	Carbohydrate transport and metabolism	4JRTC	Belongs to the glyceraldehyde-3-phosphate dehydrogenase family	3847.GLYMA04G36870.3	Eukaryota	Streptophyta	Magnoliopsida	Fabales	Fabaceae	Glycine	Glycine max	unclassified	unclassified
member	30	-	-	-	-	-	HG1531164	-	-	-	-	-	Eukaryota	Streptophyta	Magnoliopsida	Fabales	Fabaceae	Glycine	Glycine soja	-	-
member	30	-	-	-	-	-	HG1545705	metabolism	Carbohydrate transport and metabolism	2N6E8	Glyceraldehyde 3-phosphate dehydrogenase, NAD binding domain	1519439.JPJG01000062_gene2088	unclassified	unclassified	unclassified	unclassified	unclassified	unclassified	unclassified	unclassified	unclassified
member	30	-	-	-	-	-	HG1551587	metabolism	Carbohydrate transport and metabolism	2FMT7	Belongs to the glyceraldehyde-3-phosphate dehydrogenase family	1236497.BAJQ01000026_gene2398	Bacteria	Firmicutes	Clostridia	Eubacteriales	Oscillospiraceae	Ruminococcus	Ruminococcus sp. CAG:724	alpha-N-acetylgalactosaminidase (EC 3.2.1.49)	GH109
member	30	-	-	-	-	-	HG1552472	metabolism	Carbohydrate transport and metabolism	21VAR	Glyceraldehyde 3-phosphate dehydrogenase, NAD binding domain	1267580.AF6_2395	Bacteria	Firmicutes	Clostridia	Eubacteriales	unclassified	unclassified	Clostridiales bacterium	unclassified	unclassified
member	30	-	-	-	-	-	HG1555700	metabolism	Carbohydrate transport and metabolism	2MIIT	Belongs to the glyceraldehyde-3-phosphate dehydrogenase family	177437.HRM2_08630	unclassified	unclassified	unclassified	unclassified	unclassified	unclassified	unclassified	unclassified	unclassified
member	30	-	-	-	-	-	HG1559445	metabolism	Carbohydrate transport and metabolism	3WSX3	Belongs to the glyceraldehyde-3-phosphate dehydrogenase family	1541960.KQ78_00914	unclassified	unclassified	unclassified	unclassified	unclassified	unclassified	unclassified	unclassified	unclassified
member	30	-	-	-	-	-	HG1563850	metabolism	Energy production and conversion	4H298	Belongs to the glyceraldehyde-3-phosphate dehydrogenase family	546271.Selsp_2094	Bacteria	Firmicutes	Clostridia	Eubacteriales	Clostridiaceae	Clostridium	Clostridium sp. CAG:510	alpha-N-acetylgalactosaminidase (EC 3.2.1.49)	GH109
member	30	-	-	-	-	-	HG1574931	metabolism	Energy production and conversion	4AKZB	Belongs to the glyceraldehyde-3-phosphate dehydrogenase family	484018.BACPLE_02798	unclassified	unclassified	unclassified	unclassified	unclassified	unclassified	unclassified	unclassified	unclassified
member	30	-	-	-	-	-	HG1579957	metabolism	Carbohydrate transport and metabolism	268FY	Glyceraldehyde 3-phosphate dehydrogenase, NAD binding domain	1297617.JPJD01000016_gene144	unclassified	unclassified	unclassified	unclassified	unclassified	unclassified	unclassified	unclassified	unclassified
member	30	-	-	-	-	-	HG1584400	metabolism	Energy production and conversion	4AKZB	Belongs to the glyceraldehyde-3-phosphate dehydrogenase family	679937.Bcop_0944	Bacteria	Bacteroidetes	Bacteroidia	Bacteroidales	Bacteroidaceae	Phocaeicola	Phocaeicola faecalis	unclassified	unclassified
member	30	-	-	-	-	-	HG1584400	-	-	-	-	-	Bacteria	Bacteroidetes	Bacteroidia	Bacteroidales	Tannerellaceae	Parabacteroides	Parabacteroides distasonis	-	-
member	30	-	-	-	-	-	HG1584400	-	-	-	-	-	Bacteria	Bacteroidetes	Bacteroidia	Bacteroidales	Tannerellaceae	Parabacteroides	Parabacteroides massiliensis	-	-
member	30	-	-	-	-	-	HG1584400	-	-	-	-	-	Bacteria	Bacteroidetes	Bacteroidia	Bacteroidales	Tannerellaceae	Parabacteroides	Parabacteroides merdae	-	-
member	30	-	-	-	-	-	HG1584400	-	-	-	-	-	Bacteria	Bacteroidetes	Bacteroidia	Bacteroidales	Tannerellaceae	Parabacteroides	Parabacteroides merdae CAG:48	-	-
member	30	-	-	-	-	-	HG1584400	-	-	-	-	-	Bacteria	Bacteroidetes	Bacteroidia	Bacteroidales	Tannerellaceae	Parabacteroides	Parabacteroides sp. merdae-related_45_40	-	-
member	30	-	-	-	-	-	HG1584400	-	-	-	-	-	Bacteria	Bacteroidetes	Bacteroidia	Bacteroidales	Tannerellaceae	Parabacteroides	unclassified	-	-
member	30	-	-	-	-	-	HG1593679	metabolism	Carbohydrate transport and metabolism	2PQSI	Glyceraldehyde-3-phosphate dehydrogenase	1408311.JNJM01000002_gene1300	Bacteria	Firmicutes	Clostridia	Eubacteriales	Clostridiaceae	Clostridium	Clostridium sp.	The CBM66 module, derived from the Bacillus subtilis exo-acting beta-fructosidase SacC, targets the terminal fructoside residue of fructans.	CBM66
member	30	-	-	-	-	-	HG1593679	-	-	-	-	-	Bacteria	Firmicutes	Clostridia	Eubacteriales	Clostridiaceae	Clostridium	Clostridium sp. CAG:349	-	-
member	30	-	-	-	-	-	HG1593679	-	-	-	-	-	Bacteria	Firmicutes	Clostridia	Eubacteriales	unclassified	unclassified	Clostridiales bacterium	-	-
member	30	-	-	-	-	-	HG1595372	metabolism	Energy production and conversion	4AKZB	Belongs to the glyceraldehyde-3-phosphate dehydrogenase family	1121098.HMPREF1534_01541	Bacteria	Bacteroidetes	Bacteroidia	Bacteroidales	Bacteroidaceae	Bacteroides	Bacteroides dorei CAG:222	unclassified	unclassified
member	30	-	-	-	-	-	HG1595372	-	-	-	-	-	Bacteria	Bacteroidetes	Bacteroidia	Bacteroidales	Bacteroidaceae	Bacteroides	Bacteroides sp. 3_1_33FAA	-	-
member	30	-	-	-	-	-	HG1595372	-	-	-	-	-	Bacteria	Bacteroidetes	Bacteroidia	Bacteroidales	Bacteroidaceae	Bacteroides	Bacteroides sp. 3_1_40A	-	-
member	30	-	-	-	-	-	HG1595372	-	-	-	-	-	Bacteria	Bacteroidetes	Bacteroidia	Bacteroidales	Bacteroidaceae	Bacteroides	Bacteroides sp. 4_3_47FAA	-	-
member	30	-	-	-	-	-	HG1595372	-	-	-	-	-	Bacteria	Bacteroidetes	Bacteroidia	Bacteroidales	Bacteroidaceae	Bacteroides	Bacteroides sp. 9_1_42FAA	-	-
member	30	-	-	-	-	-	HG1595372	-	-	-	-	-	Bacteria	Bacteroidetes	Bacteroidia	Bacteroidales	Bacteroidaceae	Bacteroides	Bacteroides sp. AF15-23LB	-	-
member	30	-	-	-	-	-	HG1595372	-	-	-	-	-	Bacteria	Bacteroidetes	Bacteroidia	Bacteroidales	Bacteroidaceae	Bacteroides	Bacteroides sp. AF16-29	-	-
member	30	-	-	-	-	-	HG1595372	-	-	-	-	-	Bacteria	Bacteroidetes	Bacteroidia	Bacteroidales	Bacteroidaceae	Bacteroides	Bacteroides sp. AF17-1	-	-
member	30	-	-	-	-	-	HG1595372	-	-	-	-	-	Bacteria	Bacteroidetes	Bacteroidia	Bacteroidales	Bacteroidaceae	Bacteroides	Bacteroides sp. AF25-18	-	-
member	30	-	-	-	-	-	HG1595372	-	-	-	-	-	Bacteria	Bacteroidetes	Bacteroidia	Bacteroidales	Bacteroidaceae	Bacteroides	Bacteroides sp. AF32-15BH	-	-
member	30	-	-	-	-	-	HG1595372	-	-	-	-	-	Bacteria	Bacteroidetes	Bacteroidia	Bacteroidales	Bacteroidaceae	Bacteroides	Bacteroides sp. AF39-10AT	-	-
member	30	-	-	-	-	-	HG1595372	-	-	-	-	-	Bacteria	Bacteroidetes	Bacteroidia	Bacteroidales	Bacteroidaceae	Bacteroides	Bacteroides sp. AM16-15	-	-
member	30	-	-	-	-	-	HG1595372	-	-	-	-	-	Bacteria	Bacteroidetes	Bacteroidia	Bacteroidales	Bacteroidaceae	Bacteroides	Bacteroides sp. AM18-9	-	-
member	30	-	-	-	-	-	HG1595372	-	-	-	-	-	Bacteria	Bacteroidetes	Bacteroidia	Bacteroidales	Bacteroidaceae	Bacteroides	Bacteroides sp. AM22-3LB	-	-
member	30	-	-	-	-	-	HG1595372	-	-	-	-	-	Bacteria	Bacteroidetes	Bacteroidia	Bacteroidales	Bacteroidaceae	Bacteroides	Bacteroides sp. AM23-18	-	-
member	30	-	-	-	-	-	HG1595372	-	-	-	-	-	Bacteria	Bacteroidetes	Bacteroidia	Bacteroidales	Bacteroidaceae	Bacteroides	Bacteroides sp. AM25-34	-	-
member	30	-	-	-	-	-	HG1595372	-	-	-	-	-	Bacteria	Bacteroidetes	Bacteroidia	Bacteroidales	Bacteroidaceae	Bacteroides	Bacteroides sp. AM26-11	-	-
member	30	-	-	-	-	-	HG1595372	-	-	-	-	-	Bacteria	Bacteroidetes	Bacteroidia	Bacteroidales	Bacteroidaceae	Bacteroides	Bacteroides sp. AM27-13	-	-
member	30	-	-	-	-	-	HG1595372	-	-	-	-	-	Bacteria	Bacteroidetes	Bacteroidia	Bacteroidales	Bacteroidaceae	Bacteroides	Bacteroides sp. AM28-6	-	-
member	30	-	-	-	-	-	HG1595372	-	-	-	-	-	Bacteria	Bacteroidetes	Bacteroidia	Bacteroidales	Bacteroidaceae	Bacteroides	Bacteroides vulgatus CAG:6	-	-
member	30	-	-	-	-	-	HG1595372	-	-	-	-	-	Bacteria	Bacteroidetes	Bacteroidia	Bacteroidales	Bacteroidaceae	Phocaeicola	Phocaeicola dorei	-	-
member	30	-	-	-	-	-	HG1595372	-	-	-	-	-	Bacteria	Bacteroidetes	Bacteroidia	Bacteroidales	Bacteroidaceae	Phocaeicola	Phocaeicola vulgatus	-	-
member	30	-	-	-	-	-	HG1595372	-	-	-	-	-	Bacteria	Bacteroidetes	Bacteroidia	Bacteroidales	Bacteroidaceae	unclassified	Bacteroidaceae bacterium	-	-
member	30	-	-	-	-	-	HG1595372	-	-	-	-	-	Bacteria	Bacteroidetes	Bacteroidia	Bacteroidales	Bacteroidaceae	unclassified	unclassified	-	-
member	30	-	-	-	-	-	HG1595372	-	-	-	-	-	Viruses	Uroviricota	Caudoviricetes	Caudovirales	Myoviridae	unclassified	Myoviridae sp.	-	-
member	30	-	-	-	-	-	HG1596680	metabolism	Carbohydrate transport and metabolism	22WYI	Belongs to the glyceraldehyde-3-phosphate dehydrogenase family	203275.BFO_0261	Bacteria	Bacteroidetes	Bacteroidia	Bacteroidales	Prevotellaceae	Prevotella	Prevotella sp. CAG:485	unclassified	unclassified
member	30	-	-	-	-	-	HG1620844	metabolism	Energy production and conversion	4AKZB	Belongs to the glyceraldehyde-3-phosphate dehydrogenase family	484018.BACPLE_02798	Bacteria	Bacteroidetes	Bacteroidia	Bacteroidales	unclassified	unclassified	Bacteroidales bacterium	unclassified	unclassified
member	30	-	-	-	-	-	HG1622122	metabolism	Energy production and conversion	26IRC	Belongs to the glyceraldehyde-3-phosphate dehydrogenase family	169963.lmo2459	Bacteria	Firmicutes	Bacilli	Bacillales	Listeriaceae	Listeria	Listeria farberi	alpha-N-acetylgalactosaminidase (EC 3.2.1.49)	GH109
member	30	-	-	-	-	-	HG1622122	-	-	-	-	-	Bacteria	Firmicutes	Bacilli	Bacillales	Listeriaceae	Listeria	Listeria immobilis	-	-
member	30	-	-	-	-	-	HG1622122	-	-	-	-	-	Bacteria	Firmicutes	Bacilli	Bacillales	Listeriaceae	Listeria	Listeria ivanovii	-	-
member	30	-	-	-	-	-	HG1622122	-	-	-	-	-	Bacteria	Firmicutes	Bacilli	Bacillales	Listeriaceae	Listeria	Listeria marthii	-	-
member	30	-	-	-	-	-	HG1622122	-	-	-	-	-	Bacteria	Firmicutes	Bacilli	Bacillales	Listeriaceae	Listeria	Listeria monocytogenes	-	-
member	30	-	-	-	-	-	HG1622122	-	-	-	-	-	Bacteria	Firmicutes	Bacilli	Bacillales	Listeriaceae	Listeria	unclassified	-	-
member	30	-	-	-	-	-	HG1623646	metabolism	Energy production and conversion	21XGY	Glyceraldehyde-3-phosphate dehydrogenase	742741.HMPREF9475_01884	unclassified	unclassified	unclassified	unclassified	unclassified	unclassified	unclassified	alpha-N-acetylgalactosaminidase (EC 3.2.1.49)	GH109
member	30	-	-	-	-	-	HG1627989	metabolism	Carbohydrate transport and metabolism	3XQM0	Belongs to the glyceraldehyde-3-phosphate dehydrogenase family	199310.c1843	Bacteria	Proteobacteria	Gammaproteobacteria	Enterobacterales	Enterobacteriaceae	Escherichia	Escherichia coli	unclassified	unclassified
member	30	-	-	-	-	-	HG1627989	-	-	-	-	-	Bacteria	Proteobacteria	Gammaproteobacteria	Enterobacterales	Enterobacteriaceae	Shigella	Shigella boydii	-	-
member	30	-	-	-	-	-	HG1627994	metabolism	Carbohydrate transport and metabolism	22WYI	Belongs to the glyceraldehyde-3-phosphate dehydrogenase family	111105.HR09_09250	Bacteria	Proteobacteria	Alphaproteobacteria	Rhodospirillales	Acetobacteraceae	Acetobacter	Acetobacter sp. 46_36	unclassified	unclassified
member	30	-	-	-	-	-	HG1627994	-	-	-	-	-	Bacteria	Proteobacteria	Alphaproteobacteria	Rhodospirillales	Acetobacteraceae	Acetobacter	Acetobacter sp. CAG:267	-	-
member	30	-	-	-	-	-	HG1628194	metabolism	Energy production and conversion	3WGXW	Belongs to the glyceraldehyde-3-phosphate dehydrogenase family	411483.FAEPRAA2165_00996	Bacteria	Firmicutes	Clostridia	Eubacteriales	Eubacteriaceae	Eubacterium	Eubacterium sp. CAG:841	unclassified	unclassified
member	30	-	-	-	-	-	HG1632586	metabolism	Carbohydrate transport and metabolism	268FY	Glyceraldehyde 3-phosphate dehydrogenase, NAD binding domain	1297617.JPJD01000016_gene144	unclassified	unclassified	unclassified	unclassified	unclassified	unclassified	unclassified	unclassified	unclassified
member	30	-	-	-	-	-	HG1645302	metabolism	Carbohydrate transport and metabolism	2N6E8	Glyceraldehyde 3-phosphate dehydrogenase, NAD binding domain	1226322.HMPREF1545_03963	unclassified	unclassified	unclassified	unclassified	unclassified	unclassified	unclassified	unclassified	unclassified
member	30	-	-	-	-	-	HG1649064	metabolism	Carbohydrate transport and metabolism	1Y7CZ	Belongs to the glyceraldehyde-3-phosphate dehydrogenase family	862965.PARA_00010	Bacteria	Proteobacteria	Gammaproteobacteria	Pasteurellales	Pasteurellaceae	Aggregatibacter	Aggregatibacter sp. 2125159857	unclassified	unclassified
member	30	-	-	-	-	-	HG1649064	-	-	-	-	-	Bacteria	Proteobacteria	Gammaproteobacteria	Pasteurellales	Pasteurellaceae	Aggregatibacter	Aggregatibacter sp. oral taxon 458	-	-
member	30	-	-	-	-	-	HG1649064	-	-	-	-	-	Bacteria	Proteobacteria	Gammaproteobacteria	Pasteurellales	Pasteurellaceae	Aggregatibacter	unclassified	-	-
member	30	-	-	-	-	-	HG1649064	-	-	-	-	-	Bacteria	Proteobacteria	Gammaproteobacteria	Pasteurellales	Pasteurellaceae	Aggregatibacter	uncultured Aggregatibacter sp.	-	-
member	30	-	-	-	-	-	HG1649064	-	-	-	-	-	Bacteria	Proteobacteria	Gammaproteobacteria	Pasteurellales	Pasteurellaceae	Haemophilus	Haemophilus parainfluenzae	-	-
member	30	-	-	-	-	-	HG1649064	-	-	-	-	-	Bacteria	Proteobacteria	Gammaproteobacteria	Pasteurellales	Pasteurellaceae	Haemophilus	Haemophilus sp. HMSC066D02	-	-
member	30	-	-	-	-	-	HG1649064	-	-	-	-	-	Bacteria	Proteobacteria	Gammaproteobacteria	Pasteurellales	Pasteurellaceae	Haemophilus	Haemophilus sp. HMSC066D03	-	-
member	30	-	-	-	-	-	HG1649064	-	-	-	-	-	Bacteria	Proteobacteria	Gammaproteobacteria	Pasteurellales	Pasteurellaceae	Haemophilus	Haemophilus sp. HMSC61B11	-	-
member	30	-	-	-	-	-	HG1649064	-	-	-	-	-	Bacteria	Proteobacteria	Gammaproteobacteria	Pasteurellales	Pasteurellaceae	Haemophilus	unclassified	-	-
member	30	-	-	-	-	-	HG1650973	metabolism	Carbohydrate transport and metabolism	2N6E8	Glyceraldehyde 3-phosphate dehydrogenase, NAD binding domain	1226322.HMPREF1545_03963	Bacteria	Firmicutes	Clostridia	Eubacteriales	Oscillospiraceae	Oscillibacter	Oscillibacter sp. 57_20	unclassified	unclassified
member	30	-	-	-	-	-	HG1650973	-	-	-	-	-	Bacteria	Firmicutes	Clostridia	Eubacteriales	Oscillospiraceae	unclassified	unclassified	-	-
member	30	-	-	-	-	-	HG1651513	metabolism	Energy production and conversion	3WGXW	Belongs to the glyceraldehyde-3-phosphate dehydrogenase family	1195236.CTER_4809	Bacteria	Bacteroidetes	Bacteroidia	Bacteroidales	Odoribacteraceae	Butyricimonas	Butyricimonas faecalis	unclassified	unclassified
member	30	-	-	-	-	-	HG1651513	-	-	-	-	-	Bacteria	Bacteroidetes	Bacteroidia	Bacteroidales	Odoribacteraceae	Butyricimonas	unclassified	-	-
member	30	-	-	-	-	-	HG1656321	metabolism	Energy production and conversion	2J5AD	Belongs to the glyceraldehyde-3-phosphate dehydrogenase family	869209.Tresu_1528	Bacteria	Firmicutes	Clostridia	Eubacteriales	Oscillospiraceae	Faecalibacterium	Faecalibacterium sp. CAG:1138	alpha-N-acetylgalactosaminidase (EC 3.2.1.49)	GH109
member	30	-	-	-	-	-	HG1660941	metabolism	Energy production and conversion	4AKZB	Belongs to the glyceraldehyde-3-phosphate dehydrogenase family	1121098.HMPREF1534_01541	Bacteria	Bacteroidetes	Bacteroidia	Bacteroidales	Bacteroidaceae	Bacteroides	Bacteroides sp. CAG:144	unclassified	unclassified
member	30	-	-	-	-	-	HG1661828	metabolism	Energy production and conversion	3WGXW	Belongs to the glyceraldehyde-3-phosphate dehydrogenase family	411471.SUBVAR_06207	Bacteria	Firmicutes	Clostridia	Eubacteriales	Oscillospiraceae	Subdoligranulum	Subdoligranulum sp. 60_17	alpha-N-acetylgalactosaminidase (EC 3.2.1.49)	GH109
member	30	-	-	-	-	-	HG1661828	-	-	-	-	-	Bacteria	Firmicutes	Clostridia	Eubacteriales	unclassified	Gemmiger	Gemmiger formicilis	-	-
member	30	-	-	-	-	-	HG1662011	metabolism	Energy production and conversion	2J5AD	Belongs to the glyceraldehyde-3-phosphate dehydrogenase family	869209.Tresu_1528	Bacteria	Firmicutes	unclassified	unclassified	unclassified	unclassified	Firmicutes bacterium CAG:475	alpha-N-acetylgalactosaminidase (EC 3.2.1.49)	GH109
member	30	-	-	-	-	-	HG1667166	metabolism	Carbohydrate transport and metabolism	22WYI	Belongs to the glyceraldehyde-3-phosphate dehydrogenase family	411477.PARMER_03969	Bacteria	Bacteroidetes	Bacteroidia	Bacteroidales	Bacteroidaceae	Phocaeicola	Phocaeicola vulgatus	unclassified	unclassified
member	30	-	-	-	-	-	HG1668410	metabolism	Carbohydrate transport and metabolism	268FY	Glyceraldehyde 3-phosphate dehydrogenase, NAD binding domain	1297617.JPJD01000016_gene144	Bacteria	Firmicutes	Clostridia	Eubacteriales	Oscillospiraceae	Flavonifractor	Flavonifractor plautii	unclassified	unclassified
member	30	-	-	-	-	-	HG1668410	-	-	-	-	-	Bacteria	Firmicutes	Clostridia	Eubacteriales	Oscillospiraceae	unclassified	Oscillospiraceae bacterium	-	-
member	30	-	-	-	-	-	HG1668410	-	-	-	-	-	Bacteria	Firmicutes	Clostridia	Eubacteriales	unclassified	Intestinimonas	Intestinimonas massiliensis	-	-
member	30	-	-	-	-	-	HG1669257	metabolism	Carbohydrate transport and metabolism	4PQ30	Glyceraldehyde 3-phosphate dehydrogenase, NAD binding domain	742821.HMPREF9464_01278	Bacteria	Proteobacteria	Betaproteobacteria	Burkholderiales	Sutterellaceae	Sutterella	Sutterella seckii	unclassified	unclassified
member	30	-	-	-	-	-	HG1670771	metabolism	Energy production and conversion	3VP0T	Glyceraldehyde-3-phosphate dehydrogenase	428127.EUBDOL_02289	Bacteria	Firmicutes	Clostridia	Eubacteriales	Clostridiaceae	Clostridium	Clostridium sp. SS2/1	alpha-N-acetylgalactosaminidase (EC 3.2.1.49)	GH109
member	30	-	-	-	-	-	HG1670771	-	-	-	-	-	Bacteria	Firmicutes	Clostridia	Eubacteriales	Eubacteriaceae	Eubacterium	uncultured Eubacterium sp.	-	-
member	30	-	-	-	-	-	HG1670771	-	-	-	-	-	Bacteria	Firmicutes	Clostridia	Eubacteriales	Lachnospiraceae	Anaerostipes	Anaerostipes hadrus	-	-
member	30	-	-	-	-	-	HG1670771	-	-	-	-	-	Bacteria	Firmicutes	Clostridia	Eubacteriales	Lachnospiraceae	Anaerostipes	unclassified	-	-
member	30	-	-	-	-	-	HG1670771	-	-	-	-	-	Bacteria	Firmicutes	Clostridia	Eubacteriales	Lachnospiraceae	unclassified	Lachnospiraceae bacterium 5_1_63FAA	-	-
member	30	-	-	-	-	-	HG1670771	-	-	-	-	-	Bacteria	Firmicutes	Clostridia	Eubacteriales	Lachnospiraceae	unclassified	Lachnospiraceae bacterium AM10-38	-	-
member	30	-	-	-	-	-	HG1670771	-	-	-	-	-	Bacteria	Firmicutes	Clostridia	Eubacteriales	Lachnospiraceae	unclassified	Lachnospiraceae bacterium AM21-21	-	-
member	30	-	-	-	-	-	HG1670771	-	-	-	-	-	Bacteria	Firmicutes	Clostridia	Eubacteriales	Lachnospiraceae	unclassified	Lachnospiraceae bacterium AM23-7LB	-	-
member	30	-	-	-	-	-	HG1670771	-	-	-	-	-	Bacteria	Firmicutes	Clostridia	Eubacteriales	Lachnospiraceae	unclassified	Lachnospiraceae bacterium AM25-27	-	-
member	30	-	-	-	-	-	HG1670771	-	-	-	-	-	Bacteria	Firmicutes	Clostridia	Eubacteriales	Lachnospiraceae	unclassified	Lachnospiraceae bacterium AM26-1LB	-	-
member	30	-	-	-	-	-	HG1670771	-	-	-	-	-	Bacteria	Firmicutes	Clostridia	Eubacteriales	Lachnospiraceae	unclassified	Lachnospiraceae bacterium OM02-26	-	-
member	30	-	-	-	-	-	HG1670771	-	-	-	-	-	Bacteria	Firmicutes	Clostridia	Eubacteriales	Lachnospiraceae	unclassified	Lachnospiraceae bacterium TF10-8AT	-	-
member	30	-	-	-	-	-	HG1670771	-	-	-	-	-	Bacteria	Firmicutes	Clostridia	Eubacteriales	unclassified	unclassified	Clostridiales bacterium Nov_37_41	-	-
member	30	-	-	-	-	-	HG1670771	-	-	-	-	-	Bacteria	Firmicutes	unclassified	unclassified	unclassified	unclassified	Firmicutes bacterium AF12-30	-	-
member	30	-	-	-	-	-	HG1672443	metabolism	Energy production and conversion	3XZGK	Psort location Cytoplasmic, score	411460.RUMTOR_00717	unclassified	unclassified	unclassified	unclassified	unclassified	unclassified	unclassified	alpha-N-acetylgalactosaminidase (EC 3.2.1.49)	GH109
member	30	-	-	-	-	-	HG1674439	metabolism	Carbohydrate transport and metabolism	4CZ97	Belongs to the glyceraldehyde-3-phosphate dehydrogenase family	216816.GS08_06425	Bacteria	Actinobacteria	Actinomycetia	Bifidobacteriales	Bifidobacteriaceae	Bifidobacterium	Bifidobacterium angulatum	unclassified	unclassified
member	30	-	-	-	-	-	HG1674439	-	-	-	-	-	Bacteria	Actinobacteria	Actinomycetia	Bifidobacteriales	Bifidobacteriaceae	Bifidobacterium	Bifidobacterium bifidum	-	-
member	30	-	-	-	-	-	HG1674439	-	-	-	-	-	Bacteria	Actinobacteria	Actinomycetia	Bifidobacteriales	Bifidobacteriaceae	Bifidobacterium	Bifidobacterium breve	-	-
member	30	-	-	-	-	-	HG1674439	-	-	-	-	-	Bacteria	Actinobacteria	Actinomycetia	Bifidobacteriales	Bifidobacteriaceae	Bifidobacterium	Bifidobacterium longum	-	-
member	30	-	-	-	-	-	HG1674439	-	-	-	-	-	Bacteria	Actinobacteria	Actinomycetia	Bifidobacteriales	Bifidobacteriaceae	Bifidobacterium	Bifidobacterium longum CAG:69	-	-
member	30	-	-	-	-	-	HG1674439	-	-	-	-	-	Bacteria	Actinobacteria	Actinomycetia	Bifidobacteriales	Bifidobacteriaceae	Bifidobacterium	Bifidobacterium pongonis	-	-
member	30	-	-	-	-	-	HG1674439	-	-	-	-	-	Bacteria	Actinobacteria	Actinomycetia	Bifidobacteriales	Bifidobacteriaceae	Bifidobacterium	Bifidobacterium sp. DSM 109960	-	-
member	30	-	-	-	-	-	HG1674439	-	-	-	-	-	Bacteria	Actinobacteria	Actinomycetia	Bifidobacteriales	Bifidobacteriaceae	Bifidobacterium	Bifidobacterium sp. WCA-178-WT-4B	-	-
member	30	-	-	-	-	-	HG1674439	-	-	-	-	-	Bacteria	Actinobacteria	Actinomycetia	Bifidobacteriales	Bifidobacteriaceae	Bifidobacterium	unclassified	-	-
member	30	-	-	-	-	-	HG1674439	-	-	-	-	-	Bacteria	Actinobacteria	Actinomycetia	Bifidobacteriales	Bifidobacteriaceae	unclassified	Bifidobacteriaceae bacterium MCC01950	-	-
member	30	-	-	-	-	-	HG1674439	-	-	-	-	-	Bacteria	Actinobacteria	Actinomycetia	Bifidobacteriales	Bifidobacteriaceae	unclassified	Bifidobacteriaceae bacterium MCC01951	-	-
member	30	-	-	-	-	-	HG1674439	-	-	-	-	-	Bacteria	Actinobacteria	Actinomycetia	Bifidobacteriales	Bifidobacteriaceae	unclassified	Bifidobacteriaceae bacterium MCC01953	-	-
member	30	-	-	-	-	-	HG1674439	-	-	-	-	-	Bacteria	Actinobacteria	Actinomycetia	Bifidobacteriales	Bifidobacteriaceae	unclassified	Bifidobacteriaceae bacterium MCC01954	-	-
member	30	-	-	-	-	-	HG1674439	-	-	-	-	-	Bacteria	Actinobacteria	Actinomycetia	Bifidobacteriales	Bifidobacteriaceae	unclassified	Bifidobacteriaceae bacterium MCC01957	-	-
member	30	-	-	-	-	-	HG1674439	-	-	-	-	-	Bacteria	Actinobacteria	Actinomycetia	Bifidobacteriales	Bifidobacteriaceae	unclassified	Bifidobacteriaceae bacterium MCC01959	-	-
member	30	-	-	-	-	-	HG1674439	-	-	-	-	-	Bacteria	Actinobacteria	Actinomycetia	Bifidobacteriales	Bifidobacteriaceae	unclassified	Bifidobacteriaceae bacterium MCC01961	-	-
member	30	-	-	-	-	-	HG1674439	-	-	-	-	-	Bacteria	Actinobacteria	Actinomycetia	Bifidobacteriales	Bifidobacteriaceae	unclassified	Bifidobacteriaceae bacterium MCC01963	-	-
member	30	-	-	-	-	-	HG1674439	-	-	-	-	-	Bacteria	Actinobacteria	Actinomycetia	Bifidobacteriales	Bifidobacteriaceae	unclassified	Bifidobacteriaceae bacterium MCC01964	-	-
member	30	-	-	-	-	-	HG1674439	-	-	-	-	-	Bacteria	Actinobacteria	Actinomycetia	Bifidobacteriales	Bifidobacteriaceae	unclassified	Bifidobacteriaceae bacterium MCC01966	-	-
member	30	-	-	-	-	-	HG1674439	-	-	-	-	-	Bacteria	Actinobacteria	Actinomycetia	Bifidobacteriales	Bifidobacteriaceae	unclassified	Bifidobacteriaceae bacterium MCC01967	-	-
member	30	-	-	-	-	-	HG1674439	-	-	-	-	-	Bacteria	Actinobacteria	Actinomycetia	Bifidobacteriales	Bifidobacteriaceae	unclassified	Bifidobacteriaceae bacterium MCC01968	-	-
member	30	-	-	-	-	-	HG1674439	-	-	-	-	-	Bacteria	Actinobacteria	Actinomycetia	Bifidobacteriales	Bifidobacteriaceae	unclassified	Bifidobacteriaceae bacterium MCC01969	-	-
member	30	-	-	-	-	-	HG1674439	-	-	-	-	-	Bacteria	Actinobacteria	Actinomycetia	Bifidobacteriales	Bifidobacteriaceae	unclassified	Bifidobacteriaceae bacterium MCC01971	-	-
member	30	-	-	-	-	-	HG1674439	-	-	-	-	-	Bacteria	Actinobacteria	Actinomycetia	Bifidobacteriales	Bifidobacteriaceae	unclassified	Bifidobacteriaceae bacterium MCC01972	-	-
member	30	-	-	-	-	-	HG1674439	-	-	-	-	-	Bacteria	Actinobacteria	Actinomycetia	Bifidobacteriales	Bifidobacteriaceae	unclassified	Bifidobacteriaceae bacterium MCC01975	-	-
member	30	-	-	-	-	-	HG1674439	-	-	-	-	-	Bacteria	Actinobacteria	Actinomycetia	Bifidobacteriales	Bifidobacteriaceae	unclassified	Bifidobacteriaceae bacterium MCC01976	-	-
member	30	-	-	-	-	-	HG1674439	-	-	-	-	-	Bacteria	Actinobacteria	Actinomycetia	Bifidobacteriales	Bifidobacteriaceae	unclassified	Bifidobacteriaceae bacterium MCC01977	-	-
member	30	-	-	-	-	-	HG1674439	-	-	-	-	-	Bacteria	Actinobacteria	Actinomycetia	Bifidobacteriales	Bifidobacteriaceae	unclassified	Bifidobacteriaceae bacterium MCC01978	-	-
member	30	-	-	-	-	-	HG1674439	-	-	-	-	-	Bacteria	Actinobacteria	Actinomycetia	Bifidobacteriales	Bifidobacteriaceae	unclassified	Bifidobacteriaceae bacterium MCC01979	-	-
member	30	-	-	-	-	-	HG1674439	-	-	-	-	-	Bacteria	Actinobacteria	Actinomycetia	Bifidobacteriales	Bifidobacteriaceae	unclassified	Bifidobacteriaceae bacterium MCC01983	-	-
member	30	-	-	-	-	-	HG1674439	-	-	-	-	-	Bacteria	Actinobacteria	Actinomycetia	Bifidobacteriales	Bifidobacteriaceae	unclassified	Bifidobacteriaceae bacterium MCC01984	-	-
member	30	-	-	-	-	-	HG1674439	-	-	-	-	-	Bacteria	Actinobacteria	Actinomycetia	Bifidobacteriales	Bifidobacteriaceae	unclassified	Bifidobacteriaceae bacterium MCC01986	-	-
member	30	-	-	-	-	-	HG1674439	-	-	-	-	-	Bacteria	Actinobacteria	Actinomycetia	Bifidobacteriales	Bifidobacteriaceae	unclassified	Bifidobacteriaceae bacterium MCC01989	-	-
member	30	-	-	-	-	-	HG1674439	-	-	-	-	-	Bacteria	Actinobacteria	Actinomycetia	Bifidobacteriales	Bifidobacteriaceae	unclassified	Bifidobacteriaceae bacterium MCC01990	-	-
member	30	-	-	-	-	-	HG1674439	-	-	-	-	-	Bacteria	Actinobacteria	Actinomycetia	Bifidobacteriales	Bifidobacteriaceae	unclassified	Bifidobacteriaceae bacterium MCC02036	-	-
member	30	-	-	-	-	-	HG1674439	-	-	-	-	-	Bacteria	Actinobacteria	Actinomycetia	Bifidobacteriales	Bifidobacteriaceae	unclassified	Bifidobacteriaceae bacterium MCC02038	-	-
member	30	-	-	-	-	-	HG1674439	-	-	-	-	-	Bacteria	Actinobacteria	Actinomycetia	Bifidobacteriales	Bifidobacteriaceae	unclassified	Bifidobacteriaceae bacterium MCC02039	-	-
member	30	-	-	-	-	-	HG1704980	metabolism	Energy production and conversion	3VP0T	Glyceraldehyde-3-phosphate dehydrogenase	518637.EUBIFOR_02243	Bacteria	Firmicutes	Erysipelotrichia	Erysipelotrichales	Erysipelotrichaceae	Holdemanella	Holdemanella biformis	alpha-N-acetylgalactosaminidase (EC 3.2.1.49)	GH109
member	30	-	-	-	-	-	HG1708165	metabolism	Energy production and conversion	2M7YB	Belongs to the glyceraldehyde-3-phosphate dehydrogenase family	1408428.JNJP01000032_gene998	Bacteria	Proteobacteria	Deltaproteobacteria	Desulfovibrionales	Desulfovibrionaceae	Bilophila	Bilophila wadsworthia	unclassified	unclassified
member	30	-	-	-	-	-	HG1713010	metabolism	Carbohydrate transport and metabolism	1Y3YS	Belongs to the glyceraldehyde-3-phosphate dehydrogenase family	1200567.JNKD01000017_gene1118	unclassified	unclassified	unclassified	unclassified	unclassified	unclassified	unclassified	unclassified	unclassified
member	30	-	-	-	-	-	HG1717201	metabolism	Carbohydrate transport and metabolism	2NNPP	Belongs to the glyceraldehyde-3-phosphate dehydrogenase family	1504823.CCMM01000012_gene1635	Bacteria	Firmicutes	Clostridia	Eubacteriales	Clostridiaceae	Clostridium	Clostridium sp. CAG:492	alpha-N-acetylgalactosaminidase (EC 3.2.1.49)	GH109
member	30	-	-	-	-	-	HG1719429	metabolism	Carbohydrate transport and metabolism	2N6E8	Glyceraldehyde 3-phosphate dehydrogenase, NAD binding domain	1519439.JPJG01000062_gene2088	Bacteria	Firmicutes	unclassified	unclassified	unclassified	unclassified	Firmicutes bacterium CAG:83	unclassified	unclassified
member	30	-	-	-	-	-	HG1724833	metabolism	Carbohydrate transport and metabolism	268FY	Glyceraldehyde 3-phosphate dehydrogenase, NAD binding domain	742738.HMPREF9460_02342	Bacteria	Firmicutes	Clostridia	Eubacteriales	unclassified	unclassified	Clostridiales bacterium	unclassified	unclassified
member	30	-	-	-	-	-	HG1728001	metabolism	Carbohydrate transport and metabolism	36DD0	Belongs to the glyceraldehyde-3-phosphate dehydrogenase family	1410668.JNKC01000001_gene1587	Bacteria	Firmicutes	Clostridia	Eubacteriales	Clostridiaceae	Clostridium	Clostridium sp. CAG:798	unclassified	unclassified
member	30	-	-	-	-	-	HG1733428	metabolism	Carbohydrate transport and metabolism	3XQM0	Belongs to the glyceraldehyde-3-phosphate dehydrogenase family	199310.c1843	Bacteria	Proteobacteria	Gammaproteobacteria	Enterobacterales	Enterobacteriaceae	Enterobacter	Enterobacter hormaechei	unclassified	unclassified
member	30	-	-	-	-	-	HG1733428	-	-	-	-	-	Bacteria	Proteobacteria	Gammaproteobacteria	Enterobacterales	Enterobacteriaceae	Escherichia	Escherichia coli	-	-
member	30	-	-	-	-	-	HG1733428	-	-	-	-	-	Bacteria	Proteobacteria	Gammaproteobacteria	Enterobacterales	Enterobacteriaceae	Shigella	Shigella sp. FC569	-	-
member	30	-	-	-	-	-	HG1733428	-	-	-	-	-	Bacteria	Proteobacteria	Gammaproteobacteria	Enterobacterales	Enterobacteriaceae	unclassified	unclassified	-	-
member	30	-	-	-	-	-	HG1734173	metabolism	Carbohydrate transport and metabolism	KOG0657	glyceraldehyde-3-phosphate dehydrogenase (NAD(P)+) (phosphorylating) activity	44056.XP_009034484.1	unclassified	unclassified	unclassified	unclassified	unclassified	unclassified	unclassified	unclassified	unclassified
member	30	-	-	-	-	-	HG1748443	metabolism	Energy production and conversion	4H298	Belongs to the glyceraldehyde-3-phosphate dehydrogenase family	742743.HMPREF9453_00776	Bacteria	Firmicutes	Negativicutes	Veillonellales	Veillonellaceae	Dialister	Dialister massiliensis	unclassified	unclassified
member	30	-	-	-	-	-	HG1748443	-	-	-	-	-	Bacteria	Firmicutes	Negativicutes	Veillonellales	Veillonellaceae	Dialister	Dialister sp. CAG:357	-	-
member	30	-	-	-	-	-	HG1750686	metabolism	Carbohydrate transport and metabolism	22WYI	Belongs to the glyceraldehyde-3-phosphate dehydrogenase family	1349822.NSB1T_03140	Bacteria	Bacteroidetes	Bacteroidia	Bacteroidales	Barnesiellaceae	Coprobacter	Coprobacter fastidiosus	unclassified	unclassified
member	30	-	-	-	-	-	HG1750686	-	-	-	-	-	Bacteria	Bacteroidetes	Bacteroidia	Bacteroidales	Tannerellaceae	Tannerella	Tannerella sp. 6_1_58FAA_CT1	-	-
member	30	-	-	-	-	-	HG1750686	-	-	-	-	-	Bacteria	Bacteroidetes	Bacteroidia	Bacteroidales	Tannerellaceae	Tannerella	Tannerella sp. AF04-6	-	-
member	30	-	-	-	-	-	HG1750686	-	-	-	-	-	Bacteria	Bacteroidetes	Bacteroidia	Bacteroidales	Tannerellaceae	Tannerella	Tannerella sp. AM09-19	-	-
member	30	-	-	-	-	-	HG1750686	-	-	-	-	-	Bacteria	Bacteroidetes	Bacteroidia	Bacteroidales	Tannerellaceae	Tannerella	Tannerella sp. CAG:51	-	-
member	30	-	-	-	-	-	HG1761979	metabolism	Energy production and conversion	3XZGK	Psort location Cytoplasmic, score	537007.BLAHAN_05216	unclassified	unclassified	unclassified	unclassified	unclassified	unclassified	unclassified	unclassified	unclassified
member	30	-	-	-	-	-	HG1767237	metabolism	Carbohydrate transport and metabolism	1TNYU	Belongs to the glyceraldehyde-3-phosphate dehydrogenase family	1378168.N510_01671	Bacteria	Firmicutes	Clostridia	Eubacteriales	Oscillospiraceae	Pseudoflavonifractor	Pseudoflavonifractor sp. 60	unclassified	unclassified
member	30	-	-	-	-	-	HG1768460	metabolism	Energy production and conversion	21XGY	Glyceraldehyde-3-phosphate dehydrogenase	742735.HMPREF9467_04500	Bacteria	Firmicutes	Clostridia	Eubacteriales	Eubacteriaceae	Eubacterium	Eubacterium sp. CAG:180	unclassified	unclassified
member	30	-	-	-	-	-	HG1773300	metabolism	Energy production and conversion	2J5AD	Belongs to the glyceraldehyde-3-phosphate dehydrogenase family	906968.Trebr_0619	unclassified	unclassified	unclassified	unclassified	unclassified	unclassified	unclassified	unclassified	unclassified
member	30	-	-	-	-	-	HG1776778	metabolism	Energy production and conversion	4AKZB	Belongs to the glyceraldehyde-3-phosphate dehydrogenase family	667015.Bacsa_1440	unclassified	unclassified	unclassified	unclassified	unclassified	unclassified	unclassified	unclassified	unclassified
member	30	-	-	-	-	-	HG1786595	metabolism	Carbohydrate transport and metabolism	2NNPP	Belongs to the glyceraldehyde-3-phosphate dehydrogenase family	1120746.CCNL01000009_gene1006	unclassified	unclassified	unclassified	unclassified	unclassified	unclassified	unclassified	unclassified	unclassified
member	30	-	-	-	-	-	HG1790710	metabolism	Carbohydrate transport and metabolism	268FY	Glyceraldehyde 3-phosphate dehydrogenase, NAD binding domain	1297617.JPJD01000016_gene144	Bacteria	Firmicutes	Clostridia	Eubacteriales	Clostridiaceae	Clostridium	Clostridium sp. CAG:793	unclassified	unclassified
member	30	-	-	-	-	-	HG1791178	metabolism	Carbohydrate transport and metabolism	3I5JS	Belongs to the glyceraldehyde-3-phosphate dehydrogenase family	4572.TRIUR3_33762-P1	Bacteria	Firmicutes	Clostridia	unclassified	unclassified	unclassified	Clostridia bacterium	unclassified	unclassified
member	30	-	-	-	-	-	HG1792305	metabolism	Carbohydrate transport and metabolism	1RMBM	Belongs to the glyceraldehyde-3-phosphate dehydrogenase family	1286170.RORB6_22730	Bacteria	Proteobacteria	Gammaproteobacteria	Enterobacterales	Enterobacteriaceae	Raoultella	Raoultella ornithinolytica	unclassified	unclassified
member	30	-	-	-	-	-	HG1792305	-	-	-	-	-	Bacteria	Proteobacteria	Gammaproteobacteria	Enterobacterales	Enterobacteriaceae	Raoultella	Raoultella planticola	-	-
member	30	-	-	-	-	-	HG1792305	-	-	-	-	-	Bacteria	Proteobacteria	Gammaproteobacteria	Enterobacterales	Enterobacteriaceae	Raoultella	unclassified	-	-
member	30	-	-	-	-	-	HG1793360	metabolism	Carbohydrate transport and metabolism	2FMT7	Belongs to the glyceraldehyde-3-phosphate dehydrogenase family	1203550.HMPREF1475_00283	Bacteria	Bacteroidetes	Bacteroidia	Bacteroidales	Prevotellaceae	Prevotella	Prevotella sp. CAG:1185	unclassified	unclassified
member	30	-	-	-	-	-	HG1799723	metabolism	Carbohydrate transport and metabolism	2M8C4	Belongs to the glyceraldehyde-3-phosphate dehydrogenase family	1408428.JNJP01000088_gene1257	Bacteria	Proteobacteria	Deltaproteobacteria	Desulfovibrionales	Desulfovibrionaceae	Bilophila	Bilophila sp. 4_1_30	unclassified	unclassified
member	30	-	-	-	-	-	HG1799723	-	-	-	-	-	Bacteria	Proteobacteria	Deltaproteobacteria	Desulfovibrionales	Desulfovibrionaceae	Bilophila	Bilophila wadsworthia	-	-
member	30	-	-	-	-	-	HG1799723	-	-	-	-	-	Bacteria	Proteobacteria	Deltaproteobacteria	Desulfovibrionales	Desulfovibrionaceae	Bilophila	unclassified	-	-
member	30	-	-	-	-	-	HG1799937	metabolism	Carbohydrate transport and metabolism	247IZ	Belongs to the glyceraldehyde-3-phosphate dehydrogenase family	411490.ANACAC_02644	unclassified	unclassified	unclassified	unclassified	unclassified	unclassified	unclassified	alpha-N-acetylgalactosaminidase (EC 3.2.1.49)	GH109
member	30	-	-	-	-	-	HG1802814	metabolism	Carbohydrate transport and metabolism	3I6SW	Belongs to the glyceraldehyde-3-phosphate dehydrogenase family	40149.OMERI04G13240.1	Eukaryota	Streptophyta	Magnoliopsida	Poales	Poaceae	Oryza	Oryza sativa	unclassified	unclassified
member	30	-	-	-	-	-	HG1814652	metabolism	Carbohydrate transport and metabolism	247IZ	Belongs to the glyceraldehyde-3-phosphate dehydrogenase family	411490.ANACAC_02644	Bacteria	Firmicutes	Erysipelotrichia	Erysipelotrichales	Coprobacillaceae	Coprobacillus	Coprobacillus sp. CAG:826	unclassified	unclassified
member	30	-	-	-	-	-	HG1820560	metabolism	Energy production and conversion	4H298	Belongs to the glyceraldehyde-3-phosphate dehydrogenase family	883156.HMPREF9282_00017	Bacteria	Firmicutes	Negativicutes	Veillonellales	Veillonellaceae	Veillonella	Veillonella ratti	alpha-N-acetylgalactosaminidase (EC 3.2.1.49)	GH109
member	30	-	-	-	-	-	HG1820560	-	-	-	-	-	Bacteria	Firmicutes	Negativicutes	Veillonellales	Veillonellaceae	Veillonella	Veillonella sp. CAG:933	-	-
member	30	-	-	-	-	-	HG1820863	metabolism	Carbohydrate transport and metabolism	268FY	Glyceraldehyde 3-phosphate dehydrogenase, NAD binding domain	1297617.JPJD01000016_gene144	Bacteria	Firmicutes	Clostridia	Eubacteriales	Clostridiaceae	Clostridium	uncultured Clostridium sp.	unclassified	unclassified
member	30	-	-	-	-	-	HG1820863	-	-	-	-	-	Bacteria	Firmicutes	Clostridia	Eubacteriales	Oscillospiraceae	Flavonifractor	uncultured Flavonifractor sp.	-	-
member	30	-	-	-	-	-	HG1820863	-	-	-	-	-	Bacteria	Firmicutes	Clostridia	Eubacteriales	unclassified	unclassified	unclassified	-	-
member	30	-	-	-	-	-	HG1820863	-	-	-	-	-	Bacteria	unclassified	unclassified	unclassified	unclassified	unclassified	bacterium 1xD42-67	-	-
member	30	-	-	-	-	-	HG1823064	metabolism	Carbohydrate transport and metabolism	1RMBM	Belongs to the glyceraldehyde-3-phosphate dehydrogenase family	1006000.GKAS_02508	Bacteria	Proteobacteria	Gammaproteobacteria	Enterobacterales	Enterobacteriaceae	Cedecea	Cedecea lapagei	unclassified	unclassified
member	30	-	-	-	-	-	HG1823064	-	-	-	-	-	Bacteria	Proteobacteria	Gammaproteobacteria	Enterobacterales	Enterobacteriaceae	Citrobacter	Citrobacter sp. FP75	-	-
member	30	-	-	-	-	-	HG1823064	-	-	-	-	-	Bacteria	Proteobacteria	Gammaproteobacteria	Enterobacterales	Enterobacteriaceae	Enterobacter	Enterobacter cancerogenus	-	-
member	30	-	-	-	-	-	HG1823064	-	-	-	-	-	Bacteria	Proteobacteria	Gammaproteobacteria	Enterobacterales	Enterobacteriaceae	Enterobacter	Enterobacter cloacae	-	-
member	30	-	-	-	-	-	HG1823064	-	-	-	-	-	Bacteria	Proteobacteria	Gammaproteobacteria	Enterobacterales	Enterobacteriaceae	Enterobacter	Enterobacter cloacae complex sp. FDA-CDC-AR_0132	-	-
member	30	-	-	-	-	-	HG1823064	-	-	-	-	-	Bacteria	Proteobacteria	Gammaproteobacteria	Enterobacterales	Enterobacteriaceae	Enterobacter	Enterobacter kobei	-	-
member	30	-	-	-	-	-	HG1823064	-	-	-	-	-	Bacteria	Proteobacteria	Gammaproteobacteria	Enterobacterales	Enterobacteriaceae	Enterobacter	Enterobacter ludwigii	-	-
member	30	-	-	-	-	-	HG1823064	-	-	-	-	-	Bacteria	Proteobacteria	Gammaproteobacteria	Enterobacterales	Enterobacteriaceae	Enterobacter	Enterobacter sp. HMSC055A11	-	-
member	30	-	-	-	-	-	HG1823064	-	-	-	-	-	Bacteria	Proteobacteria	Gammaproteobacteria	Enterobacterales	Enterobacteriaceae	Enterobacter	Enterobacter sp. RHB15-C17	-	-
member	30	-	-	-	-	-	HG1823064	-	-	-	-	-	Bacteria	Proteobacteria	Gammaproteobacteria	Enterobacterales	Enterobacteriaceae	Enterobacter	Enterobacter sp. T2	-	-
member	30	-	-	-	-	-	HG1823064	-	-	-	-	-	Bacteria	Proteobacteria	Gammaproteobacteria	Enterobacterales	Enterobacteriaceae	Enterobacter	unclassified	-	-
member	30	-	-	-	-	-	HG1823064	-	-	-	-	-	Bacteria	Proteobacteria	Gammaproteobacteria	Enterobacterales	Enterobacteriaceae	Escherichia	Escherichia coli	-	-
member	30	-	-	-	-	-	HG1823064	-	-	-	-	-	Bacteria	Proteobacteria	Gammaproteobacteria	Enterobacterales	Enterobacteriaceae	Klebsiella	Klebsiella aerogenes	-	-
member	30	-	-	-	-	-	HG1823064	-	-	-	-	-	Bacteria	Proteobacteria	Gammaproteobacteria	Enterobacterales	Enterobacteriaceae	Klebsiella	Klebsiella oxytoca	-	-
member	30	-	-	-	-	-	HG1823064	-	-	-	-	-	Bacteria	Proteobacteria	Gammaproteobacteria	Enterobacterales	Enterobacteriaceae	Klebsiella	Klebsiella pneumoniae	-	-
member	30	-	-	-	-	-	HG1823064	-	-	-	-	-	Bacteria	Proteobacteria	Gammaproteobacteria	Enterobacterales	Enterobacteriaceae	Klebsiella	Klebsiella quasipneumoniae	-	-
member	30	-	-	-	-	-	HG1823064	-	-	-	-	-	Bacteria	Proteobacteria	Gammaproteobacteria	Enterobacterales	Enterobacteriaceae	Klebsiella	Klebsiella sp. PO552	-	-
member	30	-	-	-	-	-	HG1823064	-	-	-	-	-	Bacteria	Proteobacteria	Gammaproteobacteria	Enterobacterales	Enterobacteriaceae	Klebsiella	Klebsiella sp. RHBSTW-00464	-	-
member	30	-	-	-	-	-	HG1823064	-	-	-	-	-	Bacteria	Proteobacteria	Gammaproteobacteria	Enterobacterales	Enterobacteriaceae	Klebsiella	Klebsiella sp. RHBSTW-00484	-	-
member	30	-	-	-	-	-	HG1823064	-	-	-	-	-	Bacteria	Proteobacteria	Gammaproteobacteria	Enterobacterales	Enterobacteriaceae	Klebsiella	Klebsiella sp. STW0522-44	-	-
member	30	-	-	-	-	-	HG1823064	-	-	-	-	-	Bacteria	Proteobacteria	Gammaproteobacteria	Enterobacterales	Enterobacteriaceae	Klebsiella	Klebsiella sp. WP3-S18-ESBL-05	-	-
member	30	-	-	-	-	-	HG1823064	-	-	-	-	-	Bacteria	Proteobacteria	Gammaproteobacteria	Enterobacterales	Enterobacteriaceae	Klebsiella	Klebsiella sp. WP3-W18-ESBL-02	-	-
member	30	-	-	-	-	-	HG1823064	-	-	-	-	-	Bacteria	Proteobacteria	Gammaproteobacteria	Enterobacterales	Enterobacteriaceae	Klebsiella	Klebsiella sp. WP8-S18-ESBL-06	-	-
member	30	-	-	-	-	-	HG1823064	-	-	-	-	-	Bacteria	Proteobacteria	Gammaproteobacteria	Enterobacterales	Enterobacteriaceae	Klebsiella	Klebsiella variicola	-	-
member	30	-	-	-	-	-	HG1823064	-	-	-	-	-	Bacteria	Proteobacteria	Gammaproteobacteria	Enterobacterales	Enterobacteriaceae	Klebsiella	Klebsiella variicola CAG:634	-	-
member	30	-	-	-	-	-	HG1823064	-	-	-	-	-	Bacteria	Proteobacteria	Gammaproteobacteria	Enterobacterales	Enterobacteriaceae	Klebsiella	unclassified	-	-
member	30	-	-	-	-	-	HG1823064	-	-	-	-	-	Bacteria	Proteobacteria	Gammaproteobacteria	Enterobacterales	Enterobacteriaceae	Kluyvera	Kluyvera ascorbata	-	-
member	30	-	-	-	-	-	HG1823064	-	-	-	-	-	Bacteria	Proteobacteria	Gammaproteobacteria	Enterobacterales	Enterobacteriaceae	Kluyvera	Kluyvera genomosp. 2	-	-
member	30	-	-	-	-	-	HG1823064	-	-	-	-	-	Bacteria	Proteobacteria	Gammaproteobacteria	Enterobacterales	Enterobacteriaceae	Kluyvera	Kluyvera intermedia	-	-
member	30	-	-	-	-	-	HG1823064	-	-	-	-	-	Bacteria	Proteobacteria	Gammaproteobacteria	Enterobacterales	Enterobacteriaceae	Kluyvera	unclassified	-	-
member	30	-	-	-	-	-	HG1823064	-	-	-	-	-	Bacteria	Proteobacteria	Gammaproteobacteria	Enterobacterales	Enterobacteriaceae	Lelliottia	Lelliottia sp. WB101	-	-
member	30	-	-	-	-	-	HG1823064	-	-	-	-	-	Bacteria	Proteobacteria	Gammaproteobacteria	Enterobacterales	Enterobacteriaceae	Lelliottia	unclassified	-	-
member	30	-	-	-	-	-	HG1823064	-	-	-	-	-	Bacteria	Proteobacteria	Gammaproteobacteria	Enterobacterales	Enterobacteriaceae	Phytobacter	Phytobacter palmae	-	-
member	30	-	-	-	-	-	HG1823064	-	-	-	-	-	Bacteria	Proteobacteria	Gammaproteobacteria	Enterobacterales	Enterobacteriaceae	Phytobacter	Phytobacter ursingii	-	-
member	30	-	-	-	-	-	HG1823064	-	-	-	-	-	Bacteria	Proteobacteria	Gammaproteobacteria	Enterobacterales	Enterobacteriaceae	Raoultella	Raoultella electrica	-	-
member	30	-	-	-	-	-	HG1823064	-	-	-	-	-	Bacteria	Proteobacteria	Gammaproteobacteria	Enterobacterales	Enterobacteriaceae	Raoultella	Raoultella ornithinolytica	-	-
member	30	-	-	-	-	-	HG1823064	-	-	-	-	-	Bacteria	Proteobacteria	Gammaproteobacteria	Enterobacterales	Enterobacteriaceae	Raoultella	Raoultella planticola	-	-
member	30	-	-	-	-	-	HG1823064	-	-	-	-	-	Bacteria	Proteobacteria	Gammaproteobacteria	Enterobacterales	Enterobacteriaceae	Raoultella	Raoultella sp. BIGb0138	-	-
member	30	-	-	-	-	-	HG1823064	-	-	-	-	-	Bacteria	Proteobacteria	Gammaproteobacteria	Enterobacterales	Enterobacteriaceae	Raoultella	Raoultella sp. RIT712	-	-
member	30	-	-	-	-	-	HG1823064	-	-	-	-	-	Bacteria	Proteobacteria	Gammaproteobacteria	Enterobacterales	Enterobacteriaceae	Raoultella	Raoultella sp. T31	-	-
member	30	-	-	-	-	-	HG1823064	-	-	-	-	-	Bacteria	Proteobacteria	Gammaproteobacteria	Enterobacterales	Enterobacteriaceae	Raoultella	unclassified	-	-
member	30	-	-	-	-	-	HG1823064	-	-	-	-	-	Bacteria	Proteobacteria	Gammaproteobacteria	Enterobacterales	Enterobacteriaceae	Yokenella	Yokenella regensburgei	-	-
member	30	-	-	-	-	-	HG1823064	-	-	-	-	-	Bacteria	Proteobacteria	Gammaproteobacteria	Enterobacterales	Enterobacteriaceae	unclassified	Enterobacteriaceae bacterium ATCC 29904	-	-
member	30	-	-	-	-	-	HG1823064	-	-	-	-	-	Bacteria	Proteobacteria	Gammaproteobacteria	Enterobacterales	Enterobacteriaceae	unclassified	Enterobacteriaceae bacterium ENNIH1	-	-
member	30	-	-	-	-	-	HG1823064	-	-	-	-	-	Bacteria	Proteobacteria	Gammaproteobacteria	Enterobacterales	Enterobacteriaceae	unclassified	Enterobacteriaceae bacterium S05	-	-
member	30	-	-	-	-	-	HG1823064	-	-	-	-	-	Bacteria	Proteobacteria	Gammaproteobacteria	Enterobacterales	Enterobacteriaceae	unclassified	unclassified	-	-
member	30	-	-	-	-	-	HG1829488	metabolism	Carbohydrate transport and metabolism	4BWJ8	Glyceraldehyde 3-phosphate dehydrogenase, NAD binding domain	511680.BUTYVIB_01521	Bacteria	Firmicutes	Clostridia	Eubacteriales	Lachnospiraceae	Butyrivibrio	Butyrivibrio sp. CAG:318	alpha-N-acetylgalactosaminidase (EC 3.2.1.49)	GH109
member	30	-	-	-	-	-	HG1833993	metabolism	Carbohydrate transport and metabolism	247IZ	Belongs to the glyceraldehyde-3-phosphate dehydrogenase family	585394.RHOM_05165	Bacteria	Firmicutes	Clostridia	Eubacteriales	Eubacteriaceae	Eubacterium	Eubacterium rectale CAG:36	unclassified	unclassified
member	30	-	-	-	-	-	HG1833993	-	-	-	-	-	Bacteria	Firmicutes	Clostridia	Eubacteriales	Eubacteriaceae	Eubacterium	Eubacterium sp. 41_20	-	-
member	30	-	-	-	-	-	HG1833993	-	-	-	-	-	Bacteria	Firmicutes	Clostridia	Eubacteriales	Lachnospiraceae	Mediterraneibacter	[Ruminococcus] torques	-	-
member	30	-	-	-	-	-	HG1833993	-	-	-	-	-	Bacteria	Firmicutes	Clostridia	Eubacteriales	Lachnospiraceae	Roseburia	Roseburia sp. CAG:45	-	-
member	30	-	-	-	-	-	HG1833993	-	-	-	-	-	Bacteria	Firmicutes	Clostridia	Eubacteriales	Lachnospiraceae	Roseburia	unclassified	-	-
member	30	-	-	-	-	-	HG1833993	-	-	-	-	-	Bacteria	Firmicutes	Clostridia	Eubacteriales	Lachnospiraceae	Roseburia	uncultured Roseburia sp.	-	-
member	30	-	-	-	-	-	HG1833993	-	-	-	-	-	Bacteria	Firmicutes	Clostridia	Eubacteriales	Lachnospiraceae	unclassified	[Eubacterium] rectale	-	-
member	30	-	-	-	-	-	HG1834830	metabolism	Carbohydrate transport and metabolism	1RMBM	Belongs to the glyceraldehyde-3-phosphate dehydrogenase family	1286170.RORB6_22730	Bacteria	Proteobacteria	Gammaproteobacteria	Enterobacterales	Enterobacteriaceae	Raoultella	Raoultella ornithinolytica	unclassified	unclassified
member	30	-	-	-	-	-	HG1834830	-	-	-	-	-	Bacteria	Proteobacteria	Gammaproteobacteria	Enterobacterales	Enterobacteriaceae	Raoultella	Raoultella planticola	-	-
member	30	-	-	-	-	-	HG1834830	-	-	-	-	-	Bacteria	Proteobacteria	Gammaproteobacteria	Enterobacterales	Enterobacteriaceae	Raoultella	unclassified	-	-
member	30	-	-	-	-	-	HG1836978	metabolism	Carbohydrate transport and metabolism	22WYI	Belongs to the glyceraldehyde-3-phosphate dehydrogenase family	203275.BFO_0261	Bacteria	Bacteroidetes	Bacteroidia	Bacteroidales	Prevotellaceae	Prevotella	Prevotella sp. CAG:485	unclassified	unclassified
member	30	-	-	-	-	-	HG1840891	metabolism	Carbohydrate transport and metabolism	22V16	Belongs to the glyceraldehyde-3-phosphate dehydrogenase family	880526.KE386488_gene1099	Bacteria	Bacteroidetes	Bacteroidia	Bacteroidales	Rikenellaceae	Rikenella	Rikenella microfusus	unclassified	unclassified
member	30	-	-	-	-	-	HG1851819	metabolism	Carbohydrate transport and metabolism	22WYI	Belongs to the glyceraldehyde-3-phosphate dehydrogenase family	435591.BDI_0287	unclassified	unclassified	unclassified	unclassified	unclassified	unclassified	unclassified	unclassified	unclassified
member	30	-	-	-	-	-	HG1853586	metabolism	Energy production and conversion	4AKZB	Belongs to the glyceraldehyde-3-phosphate dehydrogenase family	667015.Bacsa_1440	unclassified	unclassified	unclassified	unclassified	unclassified	unclassified	unclassified	unclassified	unclassified
member	30	-	-	-	-	-	HG1858012	metabolism	Carbohydrate transport and metabolism	2FMT7	Belongs to the glyceraldehyde-3-phosphate dehydrogenase family	762982.HMPREF9442_00268	Bacteria	Bacteroidetes	Bacteroidia	Bacteroidales	Prevotellaceae	Prevotella	Prevotella sp. CAG:474	unclassified	unclassified
member	30	-	-	-	-	-	HG1858012	-	-	-	-	-	Bacteria	Bacteroidetes	Bacteroidia	Bacteroidales	Prevotellaceae	Prevotella	Prevotella sp. P4-51	-	-
member	30	-	-	-	-	-	HG1858012	-	-	-	-	-	Bacteria	Bacteroidetes	Bacteroidia	Bacteroidales	Prevotellaceae	Prevotella	Prevotella sp. P5-108	-	-
member	30	-	-	-	-	-	HG1858012	-	-	-	-	-	Bacteria	Bacteroidetes	Bacteroidia	Bacteroidales	Prevotellaceae	Prevotella	Prevotella sp. P5-64	-	-
member	30	-	-	-	-	-	HG1858012	-	-	-	-	-	Bacteria	Bacteroidetes	Bacteroidia	Bacteroidales	Prevotellaceae	Prevotella	unclassified	-	-
member	30	-	-	-	-	-	HG1858336	metabolism	Carbohydrate transport and metabolism	47BTK	Glyceraldehyde-3-phosphate dehydrogenase	5479.M3HDW7	Bacteria	Firmicutes	Clostridia	Eubacteriales	Clostridiaceae	Clostridium	Clostridium sp. CAG:780	alpha-N-acetylgalactosaminidase (EC 3.2.1.49)	GH109
member	30	-	-	-	-	-	HG1870483	metabolism	Energy production and conversion	4AKZB	Belongs to the glyceraldehyde-3-phosphate dehydrogenase family	1077285.AGDG01000020_gene848	Bacteria	Bacteroidetes	Bacteroidia	Bacteroidales	Bacteroidaceae	Bacteroides	Bacteroides faecis	unclassified	unclassified
member	30	-	-	-	-	-	HG1870483	-	-	-	-	-	Bacteria	Bacteroidetes	Bacteroidia	Bacteroidales	Bacteroidaceae	Bacteroides	Bacteroides helcogenes	-	-
member	30	-	-	-	-	-	HG1870483	-	-	-	-	-	Bacteria	Bacteroidetes	Bacteroidia	Bacteroidales	Bacteroidaceae	Bacteroides	Bacteroides intestinalis	-	-
member	30	-	-	-	-	-	HG1870483	-	-	-	-	-	Bacteria	Bacteroidetes	Bacteroidia	Bacteroidales	Bacteroidaceae	Bacteroides	Bacteroides intestinalis CAG:564	-	-
member	30	-	-	-	-	-	HG1870483	-	-	-	-	-	Bacteria	Bacteroidetes	Bacteroidia	Bacteroidales	Bacteroidaceae	Bacteroides	Bacteroides sp. 1_1_14	-	-
member	30	-	-	-	-	-	HG1870483	-	-	-	-	-	Bacteria	Bacteroidetes	Bacteroidia	Bacteroidales	Bacteroidaceae	Bacteroides	Bacteroides sp. CBA7301	-	-
member	30	-	-	-	-	-	HG1870483	-	-	-	-	-	Bacteria	Bacteroidetes	Bacteroidia	Bacteroidales	Bacteroidaceae	Bacteroides	Bacteroides sp. GM023	-	-
member	30	-	-	-	-	-	HG1870483	-	-	-	-	-	Bacteria	Bacteroidetes	Bacteroidia	Bacteroidales	Bacteroidaceae	Bacteroides	Bacteroides thetaiotaomicron	-	-
member	30	-	-	-	-	-	HG1870483	-	-	-	-	-	Bacteria	Bacteroidetes	Bacteroidia	Bacteroidales	Bacteroidaceae	Bacteroides	unclassified	-	-
member	30	-	-	-	-	-	HG1884695	metabolism	Carbohydrate transport and metabolism	2N73Q	Glyceraldehyde 3-phosphate dehydrogenase, NAD binding domain	693746.OBV_02440	Bacteria	Firmicutes	Clostridia	Eubacteriales	Oscillospiraceae	Pusillimonas (ex Kitahara et al. 2021)	Pusillimonas faecalis	unclassified	unclassified
member	30	-	-	-	-	-	HG1902758	metabolism	Energy production and conversion	3WGXW	Belongs to the glyceraldehyde-3-phosphate dehydrogenase family	552398.HMPREF0866_02475	unclassified	unclassified	unclassified	unclassified	unclassified	unclassified	unclassified	unclassified	unclassified
member	30	-	-	-	-	-	HG1904630	metabolism	Carbohydrate transport and metabolism	2N6E8	Glyceraldehyde 3-phosphate dehydrogenase, NAD binding domain	1519439.JPJG01000062_gene2088	Bacteria	Firmicutes	Clostridia	Eubacteriales	Clostridiaceae	unclassified	Clostridiaceae bacterium Marseille-Q4149	unclassified	unclassified
member	30	-	-	-	-	-	HG1906742	metabolism	Energy production and conversion	3VP0T	Glyceraldehyde-3-phosphate dehydrogenase	552396.HMPREF0863_00697	Bacteria	Firmicutes	Clostridia	Eubacteriales	Clostridiaceae	Clostridium	Clostridium sp. CAG:452	alpha-N-acetylgalactosaminidase (EC 3.2.1.49)	GH109
member	30	-	-	-	-	-	HG1912349	metabolism	Energy production and conversion	3WGXW	Belongs to the glyceraldehyde-3-phosphate dehydrogenase family	641112.ACOK01000119_gene1542	unclassified	unclassified	unclassified	unclassified	unclassified	unclassified	unclassified	unclassified	unclassified
member	30	-	-	-	-	-	HG1917130	metabolism	Energy production and conversion	25VFF	Psort location Cytoplasmic, score	515620.EUBELI_01190	Bacteria	Bacteroidetes	Bacteroidia	Bacteroidales	Bacteroidaceae	Bacteroides	Bacteroides galacturonicus	unclassified	unclassified
member	30	-	-	-	-	-	HG1917130	-	-	-	-	-	Bacteria	Firmicutes	Bacilli	Lactobacillales	Lactobacillaceae	Lactobacillus	Lactobacillus rogosae	-	-
member	30	-	-	-	-	-	HG1917130	-	-	-	-	-	Bacteria	Firmicutes	Clostridia	Eubacteriales	Eubacteriaceae	Eubacterium	Eubacterium sp. CAG76_36_125	-	-
member	30	-	-	-	-	-	HG1917130	-	-	-	-	-	Bacteria	Firmicutes	Clostridia	Eubacteriales	Eubacteriaceae	Eubacterium	Eubacterium sp. CAG:248	-	-
member	30	-	-	-	-	-	HG1917130	-	-	-	-	-	Bacteria	Firmicutes	Clostridia	Eubacteriales	Eubacteriaceae	Eubacterium	Eubacterium sp. CAG:252	-	-
member	30	-	-	-	-	-	HG1917130	-	-	-	-	-	Bacteria	Firmicutes	Clostridia	Eubacteriales	Lachnospiraceae	Lachnospira	Lachnospira pectinoschiza	-	-
member	30	-	-	-	-	-	HG1926612	metabolism	Carbohydrate transport and metabolism	268FY	Glyceraldehyde 3-phosphate dehydrogenase, NAD binding domain	1297617.JPJD01000016_gene144	Bacteria	Firmicutes	Clostridia	Eubacteriales	Clostridiaceae	Clostridium	Clostridium sp. 26_21	unclassified	unclassified
member	30	-	-	-	-	-	HG1926612	-	-	-	-	-	Bacteria	Firmicutes	Clostridia	Eubacteriales	Clostridiaceae	Clostridium	Clostridium sp. CAG:269	-	-
member	30	-	-	-	-	-	HG1928009	metabolism	Carbohydrate transport and metabolism	22WYI	Belongs to the glyceraldehyde-3-phosphate dehydrogenase family	742767.HMPREF9456_00807	unclassified	unclassified	unclassified	unclassified	unclassified	unclassified	unclassified	unclassified	unclassified
member	30	-	-	-	-	-	HG1933339	metabolism	Energy production and conversion	4CUJP	Belongs to the glyceraldehyde-3-phosphate dehydrogenase family	479437.Elen_1779	Bacteria	Actinobacteria	Coriobacteriia	Eggerthellales	Eggerthellaceae	Cryptobacterium	Cryptobacterium sp. CAG:338	unclassified	unclassified
member	30	-	-	-	-	-	HG1942079	metabolism	Carbohydrate transport and metabolism	3CRFX	Glyceraldehyde-3-phosphate dehydrogenase	7668.SPU_007155-tr	Bacteria	Firmicutes	Clostridia	Eubacteriales	Clostridiaceae	Clostridium	Clostridium sp. CAG:780	unclassified	unclassified
member	30	-	-	-	-	-	HG1961922	metabolism	Carbohydrate transport and metabolism	27ICJ	Glyceraldehyde 3-phosphate dehydrogenase, NAD binding domain	1408324.JNJK01000001_gene661	Bacteria	Firmicutes	Clostridia	Eubacteriales	Eubacteriaceae	Eubacterium	Eubacterium rectale CAG:36	alpha-N-acetylgalactosaminidase (EC 3.2.1.49)	GH109
member	30	-	-	-	-	-	HG1961922	-	-	-	-	-	Bacteria	Firmicutes	Clostridia	Eubacteriales	Eubacteriaceae	Eubacterium	Eubacterium sp. 41_20	-	-
member	30	-	-	-	-	-	HG1961922	-	-	-	-	-	Bacteria	Firmicutes	Clostridia	Eubacteriales	Lachnospiraceae	Mediterraneibacter	[Ruminococcus] torques	-	-
member	30	-	-	-	-	-	HG1961922	-	-	-	-	-	Bacteria	Firmicutes	Clostridia	Eubacteriales	Lachnospiraceae	Roseburia	Roseburia faecis	-	-
member	30	-	-	-	-	-	HG1961922	-	-	-	-	-	Bacteria	Firmicutes	Clostridia	Eubacteriales	Lachnospiraceae	Roseburia	Roseburia porci	-	-
member	30	-	-	-	-	-	HG1961922	-	-	-	-	-	Bacteria	Firmicutes	Clostridia	Eubacteriales	Lachnospiraceae	Roseburia	Roseburia sp. CAG:18	-	-
member	30	-	-	-	-	-	HG1961922	-	-	-	-	-	Bacteria	Firmicutes	Clostridia	Eubacteriales	Lachnospiraceae	Roseburia	Roseburia sp. CAG:18_43_25	-	-
member	30	-	-	-	-	-	HG1961922	-	-	-	-	-	Bacteria	Firmicutes	Clostridia	Eubacteriales	Lachnospiraceae	unclassified	[Eubacterium] rectale	-	-
member	30	-	-	-	-	-	HG1964786	metabolism	Energy production and conversion	43S9H	Belongs to the glyceraldehyde-3-phosphate dehydrogenase family	338966.Ppro_1714	Bacteria	Firmicutes	unclassified	unclassified	unclassified	unclassified	Firmicutes bacterium CAG:238	unclassified	unclassified
member	30	-	-	-	-	-	HG1967476	metabolism	Energy production and conversion	43S9H	Belongs to the glyceraldehyde-3-phosphate dehydrogenase family	338966.Ppro_1714	unclassified	unclassified	unclassified	unclassified	unclassified	unclassified	unclassified	unclassified	unclassified
member	30	-	-	-	-	-	HG1984538	metabolism	Energy production and conversion	3VP0T	Glyceraldehyde-3-phosphate dehydrogenase	428126.CLOSPI_02162	Bacteria	Firmicutes	Clostridia	Eubacteriales	Clostridiaceae	Clostridium	Clostridium sp. CAG:452	alpha-N-acetylgalactosaminidase (EC 3.2.1.49)	GH109
member	30	-	-	-	-	-	HG1996706	metabolism	Carbohydrate transport and metabolism	2N73Q	Glyceraldehyde 3-phosphate dehydrogenase, NAD binding domain	1226322.HMPREF1545_01554	unclassified	unclassified	unclassified	unclassified	unclassified	unclassified	unclassified	unclassified	unclassified
member	30	-	-	-	-	-	HG1999104	metabolism	Energy production and conversion	21XGY	Glyceraldehyde-3-phosphate dehydrogenase	1121296.JONJ01000010_gene1938	unclassified	unclassified	unclassified	unclassified	unclassified	unclassified	unclassified	unclassified	unclassified
member	30	-	-	-	-	-	HG1999737	metabolism	Carbohydrate transport and metabolism	2N73Q	Glyceraldehyde 3-phosphate dehydrogenase, NAD binding domain	1519439.JPJG01000042_gene1392	Bacteria	Firmicutes	Clostridia	Eubacteriales	Oscillospiraceae	Oscillibacter	Oscillibacter sp. ER4	unclassified	unclassified
member	30	-	-	-	-	-	HG2000917	metabolism	Carbohydrate transport and metabolism	27ICJ	Glyceraldehyde 3-phosphate dehydrogenase, NAD binding domain	665950.HMPREF1025_01839	Bacteria	Firmicutes	Clostridia	Eubacteriales	Eubacteriaceae	Eubacterium	Eubacterium sp. CAG:581	alpha-N-acetylgalactosaminidase (EC 3.2.1.49)	GH109
member	30	-	-	-	-	-	HG2000917	-	-	-	-	-	Bacteria	Firmicutes	Clostridia	Eubacteriales	Oscillospiraceae	Ruminococcus	Ruminococcus bovis	-	-
member	30	-	-	-	-	-	HG2000917	-	-	-	-	-	Bacteria	Firmicutes	Clostridia	Eubacteriales	Oscillospiraceae	Ruminococcus	Ruminococcus sp. 1001270H_150608_F2	-	-
member	30	-	-	-	-	-	HG2002465	metabolism	Carbohydrate transport and metabolism	23JRD	Glyceraldehyde 3-phosphate dehydrogenase, NAD binding domain	171693.BN988_01706	Bacteria	Firmicutes	unclassified	unclassified	unclassified	unclassified	Firmicutes bacterium CAG:321	unclassified	unclassified
member	30	-	-	-	-	-	HG2002465	-	-	-	-	-	Bacteria	Firmicutes	unclassified	unclassified	unclassified	unclassified	Firmicutes bacterium CAG:321_26_22	-	-
member	30	-	-	-	-	-	HG2005231	metabolism	Energy production and conversion	3WGXW	Belongs to the glyceraldehyde-3-phosphate dehydrogenase family	411483.FAEPRAA2165_00996	Bacteria	Firmicutes	Clostridia	Eubacteriales	Clostridiaceae	Clostridium	Clostridium sp. CAG:448	unclassified	unclassified
member	30	-	-	-	-	-	HG2007691	metabolism	Carbohydrate transport and metabolism	4C4ZC	Glyceraldehyde 3-phosphate dehydrogenase, NAD binding domain	1462526.BN990_01381	Bacteria	Tenericutes	Mollicutes	Mycoplasmatales	Mycoplasmataceae	Mycoplasma	Mycoplasma sp. CAG:956	unclassified	unclassified
member	30	-	-	-	-	-	HG2008091	metabolism	Energy production and conversion	2J5AD	Belongs to the glyceraldehyde-3-phosphate dehydrogenase family	906968.Trebr_0619	unclassified	unclassified	unclassified	unclassified	unclassified	unclassified	unclassified	unclassified	unclassified
member	30	-	-	-	-	-	HG2008565	metabolism	Energy production and conversion	3WGXW	Belongs to the glyceraldehyde-3-phosphate dehydrogenase family	1123075.AUDP01000017_gene3155	Bacteria	Firmicutes	Clostridia	Eubacteriales	Eubacteriaceae	Eubacterium	Eubacterium sp. CAG:251	alpha-N-acetylgalactosaminidase (EC 3.2.1.49)	GH109
member	30	-	-	-	-	-	HG2008565	-	-	-	-	-	Bacteria	Firmicutes	unclassified	unclassified	unclassified	unclassified	Firmicutes bacterium CAG:341	-	-
member	30	-	-	-	-	-	HG2017192	metabolism	Energy production and conversion	3WGXW	Belongs to the glyceraldehyde-3-phosphate dehydrogenase family	411471.SUBVAR_06207	unclassified	unclassified	unclassified	unclassified	unclassified	unclassified	unclassified	unclassified	unclassified
member	30	-	-	-	-	-	HG2017232	metabolism	Energy production and conversion	4H298	Belongs to the glyceraldehyde-3-phosphate dehydrogenase family	546273.VEIDISOL_00950	Bacteria	Firmicutes	Negativicutes	Veillonellales	Veillonellaceae	Veillonella	Veillonella dispar	unclassified	unclassified
member	30	-	-	-	-	-	HG2017232	-	-	-	-	-	Bacteria	Firmicutes	Negativicutes	Veillonellales	Veillonellaceae	Veillonella	unclassified	-	-
member	30	-	-	-	-	-	HG2021845	metabolism	Energy production and conversion	4AKZB	Belongs to the glyceraldehyde-3-phosphate dehydrogenase family	357276.EL88_10785	unclassified	unclassified	unclassified	unclassified	unclassified	unclassified	unclassified	unclassified	unclassified
member	30	-	-	-	-	-	HG2022976	metabolism	Carbohydrate transport and metabolism	1RMBM	Belongs to the glyceraldehyde-3-phosphate dehydrogenase family	1006000.GKAS_02508	Bacteria	Proteobacteria	Gammaproteobacteria	Enterobacterales	Enterobacteriaceae	Cedecea	Cedecea lapagei	unclassified	unclassified
member	30	-	-	-	-	-	HG2022976	-	-	-	-	-	Bacteria	Proteobacteria	Gammaproteobacteria	Enterobacterales	Enterobacteriaceae	Citrobacter	Citrobacter sp. FP75	-	-
member	30	-	-	-	-	-	HG2022976	-	-	-	-	-	Bacteria	Proteobacteria	Gammaproteobacteria	Enterobacterales	Enterobacteriaceae	Enterobacter	Enterobacter cancerogenus	-	-
member	30	-	-	-	-	-	HG2022976	-	-	-	-	-	Bacteria	Proteobacteria	Gammaproteobacteria	Enterobacterales	Enterobacteriaceae	Enterobacter	Enterobacter cloacae	-	-
member	30	-	-	-	-	-	HG2022976	-	-	-	-	-	Bacteria	Proteobacteria	Gammaproteobacteria	Enterobacterales	Enterobacteriaceae	Enterobacter	Enterobacter cloacae complex sp. FDA-CDC-AR_0132	-	-
member	30	-	-	-	-	-	HG2022976	-	-	-	-	-	Bacteria	Proteobacteria	Gammaproteobacteria	Enterobacterales	Enterobacteriaceae	Enterobacter	Enterobacter kobei	-	-
member	30	-	-	-	-	-	HG2022976	-	-	-	-	-	Bacteria	Proteobacteria	Gammaproteobacteria	Enterobacterales	Enterobacteriaceae	Enterobacter	Enterobacter ludwigii	-	-
member	30	-	-	-	-	-	HG2022976	-	-	-	-	-	Bacteria	Proteobacteria	Gammaproteobacteria	Enterobacterales	Enterobacteriaceae	Enterobacter	Enterobacter sp. HMSC055A11	-	-
member	30	-	-	-	-	-	HG2022976	-	-	-	-	-	Bacteria	Proteobacteria	Gammaproteobacteria	Enterobacterales	Enterobacteriaceae	Enterobacter	Enterobacter sp. RHB15-C17	-	-
member	30	-	-	-	-	-	HG2022976	-	-	-	-	-	Bacteria	Proteobacteria	Gammaproteobacteria	Enterobacterales	Enterobacteriaceae	Enterobacter	Enterobacter sp. T2	-	-
member	30	-	-	-	-	-	HG2022976	-	-	-	-	-	Bacteria	Proteobacteria	Gammaproteobacteria	Enterobacterales	Enterobacteriaceae	Enterobacter	unclassified	-	-
member	30	-	-	-	-	-	HG2022976	-	-	-	-	-	Bacteria	Proteobacteria	Gammaproteobacteria	Enterobacterales	Enterobacteriaceae	Escherichia	Escherichia coli	-	-
member	30	-	-	-	-	-	HG2022976	-	-	-	-	-	Bacteria	Proteobacteria	Gammaproteobacteria	Enterobacterales	Enterobacteriaceae	Klebsiella	Klebsiella aerogenes	-	-
member	30	-	-	-	-	-	HG2022976	-	-	-	-	-	Bacteria	Proteobacteria	Gammaproteobacteria	Enterobacterales	Enterobacteriaceae	Klebsiella	Klebsiella oxytoca	-	-
member	30	-	-	-	-	-	HG2022976	-	-	-	-	-	Bacteria	Proteobacteria	Gammaproteobacteria	Enterobacterales	Enterobacteriaceae	Klebsiella	Klebsiella pneumoniae	-	-
member	30	-	-	-	-	-	HG2022976	-	-	-	-	-	Bacteria	Proteobacteria	Gammaproteobacteria	Enterobacterales	Enterobacteriaceae	Klebsiella	Klebsiella quasipneumoniae	-	-
member	30	-	-	-	-	-	HG2022976	-	-	-	-	-	Bacteria	Proteobacteria	Gammaproteobacteria	Enterobacterales	Enterobacteriaceae	Klebsiella	Klebsiella sp. PO552	-	-
member	30	-	-	-	-	-	HG2022976	-	-	-	-	-	Bacteria	Proteobacteria	Gammaproteobacteria	Enterobacterales	Enterobacteriaceae	Klebsiella	Klebsiella sp. RHBSTW-00464	-	-
member	30	-	-	-	-	-	HG2022976	-	-	-	-	-	Bacteria	Proteobacteria	Gammaproteobacteria	Enterobacterales	Enterobacteriaceae	Klebsiella	Klebsiella sp. RHBSTW-00484	-	-
member	30	-	-	-	-	-	HG2022976	-	-	-	-	-	Bacteria	Proteobacteria	Gammaproteobacteria	Enterobacterales	Enterobacteriaceae	Klebsiella	Klebsiella sp. STW0522-44	-	-
member	30	-	-	-	-	-	HG2022976	-	-	-	-	-	Bacteria	Proteobacteria	Gammaproteobacteria	Enterobacterales	Enterobacteriaceae	Klebsiella	Klebsiella sp. WP3-S18-ESBL-05	-	-
member	30	-	-	-	-	-	HG2022976	-	-	-	-	-	Bacteria	Proteobacteria	Gammaproteobacteria	Enterobacterales	Enterobacteriaceae	Klebsiella	Klebsiella sp. WP3-W18-ESBL-02	-	-
member	30	-	-	-	-	-	HG2022976	-	-	-	-	-	Bacteria	Proteobacteria	Gammaproteobacteria	Enterobacterales	Enterobacteriaceae	Klebsiella	Klebsiella sp. WP8-S18-ESBL-06	-	-
member	30	-	-	-	-	-	HG2022976	-	-	-	-	-	Bacteria	Proteobacteria	Gammaproteobacteria	Enterobacterales	Enterobacteriaceae	Klebsiella	Klebsiella variicola	-	-
member	30	-	-	-	-	-	HG2022976	-	-	-	-	-	Bacteria	Proteobacteria	Gammaproteobacteria	Enterobacterales	Enterobacteriaceae	Klebsiella	Klebsiella variicola CAG:634	-	-
member	30	-	-	-	-	-	HG2022976	-	-	-	-	-	Bacteria	Proteobacteria	Gammaproteobacteria	Enterobacterales	Enterobacteriaceae	Klebsiella	unclassified	-	-
member	30	-	-	-	-	-	HG2022976	-	-	-	-	-	Bacteria	Proteobacteria	Gammaproteobacteria	Enterobacterales	Enterobacteriaceae	Kluyvera	Kluyvera ascorbata	-	-
member	30	-	-	-	-	-	HG2022976	-	-	-	-	-	Bacteria	Proteobacteria	Gammaproteobacteria	Enterobacterales	Enterobacteriaceae	Kluyvera	Kluyvera genomosp. 2	-	-
member	30	-	-	-	-	-	HG2022976	-	-	-	-	-	Bacteria	Proteobacteria	Gammaproteobacteria	Enterobacterales	Enterobacteriaceae	Kluyvera	Kluyvera intermedia	-	-
member	30	-	-	-	-	-	HG2022976	-	-	-	-	-	Bacteria	Proteobacteria	Gammaproteobacteria	Enterobacterales	Enterobacteriaceae	Kluyvera	unclassified	-	-
member	30	-	-	-	-	-	HG2022976	-	-	-	-	-	Bacteria	Proteobacteria	Gammaproteobacteria	Enterobacterales	Enterobacteriaceae	Lelliottia	Lelliottia sp. WB101	-	-
member	30	-	-	-	-	-	HG2022976	-	-	-	-	-	Bacteria	Proteobacteria	Gammaproteobacteria	Enterobacterales	Enterobacteriaceae	Lelliottia	unclassified	-	-
member	30	-	-	-	-	-	HG2022976	-	-	-	-	-	Bacteria	Proteobacteria	Gammaproteobacteria	Enterobacterales	Enterobacteriaceae	Phytobacter	Phytobacter palmae	-	-
member	30	-	-	-	-	-	HG2022976	-	-	-	-	-	Bacteria	Proteobacteria	Gammaproteobacteria	Enterobacterales	Enterobacteriaceae	Phytobacter	Phytobacter ursingii	-	-
member	30	-	-	-	-	-	HG2022976	-	-	-	-	-	Bacteria	Proteobacteria	Gammaproteobacteria	Enterobacterales	Enterobacteriaceae	Raoultella	Raoultella electrica	-	-
member	30	-	-	-	-	-	HG2022976	-	-	-	-	-	Bacteria	Proteobacteria	Gammaproteobacteria	Enterobacterales	Enterobacteriaceae	Raoultella	Raoultella ornithinolytica	-	-
member	30	-	-	-	-	-	HG2022976	-	-	-	-	-	Bacteria	Proteobacteria	Gammaproteobacteria	Enterobacterales	Enterobacteriaceae	Raoultella	Raoultella planticola	-	-
member	30	-	-	-	-	-	HG2022976	-	-	-	-	-	Bacteria	Proteobacteria	Gammaproteobacteria	Enterobacterales	Enterobacteriaceae	Raoultella	Raoultella sp. BIGb0138	-	-
member	30	-	-	-	-	-	HG2022976	-	-	-	-	-	Bacteria	Proteobacteria	Gammaproteobacteria	Enterobacterales	Enterobacteriaceae	Raoultella	Raoultella sp. RIT712	-	-
member	30	-	-	-	-	-	HG2022976	-	-	-	-	-	Bacteria	Proteobacteria	Gammaproteobacteria	Enterobacterales	Enterobacteriaceae	Raoultella	Raoultella sp. T31	-	-
member	30	-	-	-	-	-	HG2022976	-	-	-	-	-	Bacteria	Proteobacteria	Gammaproteobacteria	Enterobacterales	Enterobacteriaceae	Raoultella	unclassified	-	-
member	30	-	-	-	-	-	HG2022976	-	-	-	-	-	Bacteria	Proteobacteria	Gammaproteobacteria	Enterobacterales	Enterobacteriaceae	Yokenella	Yokenella regensburgei	-	-
member	30	-	-	-	-	-	HG2022976	-	-	-	-	-	Bacteria	Proteobacteria	Gammaproteobacteria	Enterobacterales	Enterobacteriaceae	unclassified	Enterobacteriaceae bacterium ATCC 29904	-	-
member	30	-	-	-	-	-	HG2022976	-	-	-	-	-	Bacteria	Proteobacteria	Gammaproteobacteria	Enterobacterales	Enterobacteriaceae	unclassified	Enterobacteriaceae bacterium ENNIH1	-	-
member	30	-	-	-	-	-	HG2022976	-	-	-	-	-	Bacteria	Proteobacteria	Gammaproteobacteria	Enterobacterales	Enterobacteriaceae	unclassified	Enterobacteriaceae bacterium S05	-	-
member	30	-	-	-	-	-	HG2022976	-	-	-	-	-	Bacteria	Proteobacteria	Gammaproteobacteria	Enterobacterales	Enterobacteriaceae	unclassified	unclassified	-	-
member	30	-	-	-	-	-	HG2025318	metabolism	Carbohydrate transport and metabolism	2N73Q	Glyceraldehyde 3-phosphate dehydrogenase, NAD binding domain	1519439.JPJG01000042_gene1392	Bacteria	Firmicutes	Clostridia	Eubacteriales	Oscillospiraceae	Vescimonas	Vescimonas fastidiosa	unclassified	unclassified
member	30	-	-	-	-	-	HG2025402	metabolism	Carbohydrate transport and metabolism	47BTK	Glyceraldehyde-3-phosphate dehydrogenase	5479.M3HDW7	unclassified	unclassified	unclassified	unclassified	unclassified	unclassified	unclassified	unclassified	unclassified
member	30	-	-	-	-	-	HG2027349	metabolism	Carbohydrate transport and metabolism	36DD0	Belongs to the glyceraldehyde-3-phosphate dehydrogenase family	1304866.K413DRAFT_1915	Bacteria	Firmicutes	Clostridia	Eubacteriales	Clostridiaceae	Hungatella	Hungatella hathewayi	alpha-N-acetylgalactosaminidase (EC 3.2.1.49)	GH109
member	30	-	-	-	-	-	HG2030161	metabolism	Carbohydrate transport and metabolism	36DD0	Belongs to the glyceraldehyde-3-phosphate dehydrogenase family	1280692.AUJL01000028_gene1907	Bacteria	Firmicutes	Clostridia	Eubacteriales	Clostridiaceae	Clostridium	Clostridium sp. CAG:492	unclassified	unclassified
member	30	-	-	-	-	-	HG2039651	metabolism	Energy production and conversion	3XZGK	Psort location Cytoplasmic, score	33035.JPJF01000025_gene2655	Bacteria	Firmicutes	unclassified	unclassified	unclassified	unclassified	Firmicutes bacterium CAG:124	unclassified	unclassified
member	30	-	-	-	-	-	HG2040233	metabolism	Energy production and conversion	3WGXW	Belongs to the glyceraldehyde-3-phosphate dehydrogenase family	1341157.RF007C_07990	Bacteria	Firmicutes	Clostridia	Eubacteriales	Clostridiaceae	Clostridium	Clostridium sp. AM09-51	unclassified	unclassified
member	30	-	-	-	-	-	HG2040233	-	-	-	-	-	Bacteria	Firmicutes	Clostridia	Eubacteriales	Clostridiaceae	Clostridium	Clostridium sp. CAG:352	-	-
member	30	-	-	-	-	-	HG2040233	-	-	-	-	-	Bacteria	Firmicutes	Clostridia	Eubacteriales	Oscillospiraceae	Pseudoruminococcus	Pseudoruminococcus massiliensis	-	-
member	30	-	-	-	-	-	HG2040233	-	-	-	-	-	Bacteria	Firmicutes	Clostridia	Eubacteriales	Oscillospiraceae	Ruminococcus	uncultured Ruminococcus sp.	-	-
member	30	-	-	-	-	-	HG2040583	metabolism	Carbohydrate transport and metabolism	47KPU	Belongs to the glyceraldehyde-3-phosphate dehydrogenase family	269798.CHU_2987	Bacteria	Firmicutes	Clostridia	Eubacteriales	unclassified	unclassified	Clostridiales bacterium	unclassified	unclassified
member	30	-	-	-	-	-	HG2041329	metabolism	Carbohydrate transport and metabolism	3GAGX	Belongs to the glyceraldehyde-3-phosphate dehydrogenase family	264402.Cagra.3501s0158.1.p	Eukaryota	Streptophyta	Magnoliopsida	Brassicales	Brassicaceae	Arabidopsis	Arabidopsis suecica	unclassified	unclassified
member	30	-	-	-	-	-	HG2041329	-	-	-	-	-	Eukaryota	Streptophyta	Magnoliopsida	Brassicales	Brassicaceae	Arabidopsis	Arabidopsis thaliana	-	-
member	30	-	-	-	-	-	HG2041329	-	-	-	-	-	Eukaryota	Streptophyta	Magnoliopsida	Brassicales	Brassicaceae	Arabidopsis	Arabidopsis thaliana x Arabidopsis arenosa	-	-
member	30	-	-	-	-	-	HG2041329	-	-	-	-	-	Eukaryota	Streptophyta	Magnoliopsida	Brassicales	Brassicaceae	Camelina	Camelina sativa	-	-
member	30	-	-	-	-	-	HG2041329	-	-	-	-	-	Eukaryota	Streptophyta	Magnoliopsida	Brassicales	Brassicaceae	Capsella	Capsella rubella	-	-
member	30	-	-	-	-	-	HG2048300	metabolism	Carbohydrate transport and metabolism	2FMT7	Belongs to the glyceraldehyde-3-phosphate dehydrogenase family	537011.PREVCOP_03558	unclassified	unclassified	unclassified	unclassified	unclassified	unclassified	unclassified	unclassified	unclassified
member	30	-	-	-	-	-	HG2048588	metabolism	Carbohydrate transport and metabolism	1G0V1	Belongs to the glyceraldehyde-3-phosphate dehydrogenase family	1173021.ALWA01000017_gene2236	Bacteria	Candidatus Melainabacteria	unclassified	unclassified	unclassified	unclassified	Candidatus Melainabacteria bacterium 35_41	unclassified	unclassified
member	30	-	-	-	-	-	HG2048588	-	-	-	-	-	Bacteria	Firmicutes	Clostridia	Eubacteriales	Clostridiaceae	Clostridium	Clostridium sp. CAG:729	-	-
member	30	-	-	-	-	-	HG2048588	-	-	-	-	-	Bacteria	Firmicutes	Clostridia	Eubacteriales	Clostridiaceae	Clostridium	Clostridium sp. CAG:967	-	-
member	30	-	-	-	-	-	HG2048683	metabolism	Carbohydrate transport and metabolism	36DD0	Belongs to the glyceraldehyde-3-phosphate dehydrogenase family	1499683.CCFF01000016_gene632	Bacteria	Spirochaetes	Spirochaetia	Brachyspirales	Brachyspiraceae	Brachyspira	Brachyspira sp. CAG:484	unclassified	unclassified
member	30	-	-	-	-	-	HG2051498	metabolism	Carbohydrate transport and metabolism	2FMT7	Belongs to the glyceraldehyde-3-phosphate dehydrogenase family	1236497.BAJQ01000026_gene2398	unclassified	unclassified	unclassified	unclassified	unclassified	unclassified	unclassified	alpha-N-acetylgalactosaminidase (EC 3.2.1.49)	GH109
member	30	-	-	-	-	-	HG2074190	metabolism	Carbohydrate transport and metabolism	2N6E8	Glyceraldehyde 3-phosphate dehydrogenase, NAD binding domain	1519439.JPJG01000062_gene2088	unclassified	unclassified	unclassified	unclassified	unclassified	unclassified	unclassified	unclassified	unclassified
member	30	-	-	-	-	-	HG2076909	metabolism	Energy production and conversion	3VP0T	Glyceraldehyde-3-phosphate dehydrogenase	877415.JNJQ01000006_gene909	unclassified	unclassified	unclassified	unclassified	unclassified	unclassified	unclassified	alpha-N-acetylgalactosaminidase (EC 3.2.1.49)	GH109
member	30	-	-	-	-	-	HG2077366	metabolism	Energy production and conversion	25VFF	Psort location Cytoplasmic, score	1392487.JIAD01000001_gene1801	Bacteria	Firmicutes	Clostridia	Eubacteriales	unclassified	unclassified	Clostridiales bacterium	unclassified	unclassified
member	30	-	-	-	-	-	HG2079252	metabolism	Carbohydrate transport and metabolism	22WYI	Belongs to the glyceraldehyde-3-phosphate dehydrogenase family	435591.BDI_0287	Bacteria	Bacteroidetes	Bacteroidia	Bacteroidales	Bacteroidaceae	Bacteroides	Bacteroides sp. 2_1_33B	unclassified	unclassified
member	30	-	-	-	-	-	HG2079252	-	-	-	-	-	Bacteria	Bacteroidetes	Bacteroidia	Bacteroidales	Bacteroidaceae	Bacteroides	Bacteroides sp. 3_1_19	-	-
member	30	-	-	-	-	-	HG2079252	-	-	-	-	-	Bacteria	Bacteroidetes	Bacteroidia	Bacteroidales	Porphyromonadaceae	Porphyromonas	Porphyromonas sp. 31_2	-	-
member	30	-	-	-	-	-	HG2079252	-	-	-	-	-	Bacteria	Bacteroidetes	Bacteroidia	Bacteroidales	Tannerellaceae	Parabacteroides	Parabacteroides distasonis	-	-
member	30	-	-	-	-	-	HG2079252	-	-	-	-	-	Bacteria	Bacteroidetes	Bacteroidia	Bacteroidales	Tannerellaceae	Parabacteroides	Parabacteroides sp. AM18-12LB	-	-
member	30	-	-	-	-	-	HG2079252	-	-	-	-	-	Bacteria	Bacteroidetes	Bacteroidia	Bacteroidales	Tannerellaceae	Parabacteroides	Parabacteroides sp. AM27-42	-	-
member	30	-	-	-	-	-	HG2079252	-	-	-	-	-	Bacteria	Bacteroidetes	Bacteroidia	Bacteroidales	Tannerellaceae	Parabacteroides	Parabacteroides sp. AM44-16	-	-
member	30	-	-	-	-	-	HG2079252	-	-	-	-	-	Bacteria	Bacteroidetes	Bacteroidia	Bacteroidales	Tannerellaceae	Parabacteroides	Parabacteroides sp. CAG:2	-	-
member	30	-	-	-	-	-	HG2079252	-	-	-	-	-	Bacteria	Bacteroidetes	Bacteroidia	Bacteroidales	Tannerellaceae	Parabacteroides	unclassified	-	-
member	30	-	-	-	-	-	HG2079252	-	-	-	-	-	Bacteria	Bacteroidetes	Bacteroidia	Bacteroidales	unclassified	unclassified	Bacteroidales bacterium 43_36	-	-
member	30	-	-	-	-	-	HG2080173	metabolism	Energy production and conversion	3WGXW	Belongs to the glyceraldehyde-3-phosphate dehydrogenase family	877411.JMMA01000002_gene1461	Bacteria	Firmicutes	Clostridia	Eubacteriales	Oscillospiraceae	Ruminococcus	Ruminococcus sp. 210702-SL.1.03	alpha-N-acetylgalactosaminidase (EC 3.2.1.49)	GH109
member	30	-	-	-	-	-	HG2080173	-	-	-	-	-	Bacteria	Firmicutes	Clostridia	Eubacteriales	Oscillospiraceae	Ruminococcus	Ruminococcus sp. CAG:579	-	-
member	30	-	-	-	-	-	HG2084304	metabolism	Energy production and conversion	4CUJP	Belongs to the glyceraldehyde-3-phosphate dehydrogenase family	479437.Elen_1779	Bacteria	Actinobacteria	Coriobacteriia	Eggerthellales	Eggerthellaceae	Eggerthella	Eggerthella sp. CAG:209	unclassified	unclassified
member	30	-	-	-	-	-	HG2084837	metabolism	Carbohydrate transport and metabolism	247IZ	Belongs to the glyceraldehyde-3-phosphate dehydrogenase family	585394.RHOM_05165	Bacteria	Firmicutes	Clostridia	Eubacteriales	Lachnospiraceae	Roseburia	Roseburia hominis	unclassified	unclassified
member	30	-	-	-	-	-	HG2084837	-	-	-	-	-	Bacteria	Firmicutes	Clostridia	Eubacteriales	Lachnospiraceae	Roseburia	Roseburia inulinivorans	-	-
member	30	-	-	-	-	-	HG2084837	-	-	-	-	-	Bacteria	Firmicutes	Clostridia	Eubacteriales	Lachnospiraceae	Roseburia	Roseburia inulinivorans CAG:15	-	-
member	30	-	-	-	-	-	HG2084837	-	-	-	-	-	Bacteria	Firmicutes	Clostridia	Eubacteriales	Lachnospiraceae	Roseburia	unclassified	-	-
member	30	-	-	-	-	-	HG2084837	-	-	-	-	-	Bacteria	Firmicutes	Clostridia	Eubacteriales	Lachnospiraceae	unclassified	[Eubacterium] rectale	-	-
member	30	-	-	-	-	-	HG2084837	-	-	-	-	-	Bacteria	Firmicutes	Tissierellia	Tissierellales	Tissierellaceae	Soehngenia	Soehngenia saccharolytica	-	-
member	30	-	-	-	-	-	HG2090774	metabolism	Carbohydrate transport and metabolism	247IZ	Belongs to the glyceraldehyde-3-phosphate dehydrogenase family	1282887.AUJG01000002_gene866	Bacteria	Firmicutes	Clostridia	Eubacteriales	Oscillospiraceae	Anaerotruncus	Anaerotruncus sp. CAG:528	unclassified	unclassified
member	30	-	-	-	-	-	HG2101861	metabolism	Carbohydrate transport and metabolism	22WYI	Belongs to the glyceraldehyde-3-phosphate dehydrogenase family	1515613.HQ37_06705	Bacteria	Proteobacteria	unclassified	unclassified	unclassified	unclassified	Proteobacteria bacterium CAG:495	unclassified	unclassified
member	30	-	-	-	-	-	HG2121442	metabolism	Energy production and conversion	4AKZB	Belongs to the glyceraldehyde-3-phosphate dehydrogenase family	411479.BACUNI_03412	Bacteria	Bacteroidetes	Bacteroidia	Bacteroidales	Bacteroidaceae	Bacteroides	Bacteroides eggerthii	unclassified	unclassified
member	30	-	-	-	-	-	HG2121442	-	-	-	-	-	Bacteria	Bacteroidetes	Bacteroidia	Bacteroidales	Bacteroidaceae	Bacteroides	Bacteroides fluxus	-	-
member	30	-	-	-	-	-	HG2121442	-	-	-	-	-	Bacteria	Bacteroidetes	Bacteroidia	Bacteroidales	Bacteroidaceae	Bacteroides	Bacteroides rodentium	-	-
member	30	-	-	-	-	-	HG2121442	-	-	-	-	-	Bacteria	Bacteroidetes	Bacteroidia	Bacteroidales	Bacteroidaceae	Bacteroides	Bacteroides sp. 4_1_36	-	-
member	30	-	-	-	-	-	HG2121442	-	-	-	-	-	Bacteria	Bacteroidetes	Bacteroidia	Bacteroidales	Bacteroidaceae	Bacteroides	Bacteroides sp. AM51-7	-	-
member	30	-	-	-	-	-	HG2121442	-	-	-	-	-	Bacteria	Bacteroidetes	Bacteroidia	Bacteroidales	Bacteroidaceae	Bacteroides	Bacteroides sp. D20	-	-
member	30	-	-	-	-	-	HG2121442	-	-	-	-	-	Bacteria	Bacteroidetes	Bacteroidia	Bacteroidales	Bacteroidaceae	Bacteroides	Bacteroides uniformis	-	-
member	30	-	-	-	-	-	HG2121442	-	-	-	-	-	Bacteria	Bacteroidetes	Bacteroidia	Bacteroidales	Bacteroidaceae	Bacteroides	Bacteroides uniformis CAG:3	-	-
member	30	-	-	-	-	-	HG2121442	-	-	-	-	-	Bacteria	Bacteroidetes	Bacteroidia	Bacteroidales	Bacteroidaceae	Bacteroides	unclassified	-	-
member	30	-	-	-	-	-	HG2121442	-	-	-	-	-	Bacteria	Firmicutes	Erysipelotrichia	Erysipelotrichales	Coprobacillaceae	Catenibacterium	Catenibacterium mitsuokai	-	-
member	30	-	-	-	-	-	HG2127063	metabolism	Carbohydrate transport and metabolism	2FMT7	Belongs to the glyceraldehyde-3-phosphate dehydrogenase family	1002367.HMPREF0673_02341	Bacteria	Bacteroidetes	Bacteroidia	Bacteroidales	Prevotellaceae	Prevotella	Prevotella sp. AM42-24	unclassified	unclassified
member	30	-	-	-	-	-	HG2127063	-	-	-	-	-	Bacteria	Bacteroidetes	Bacteroidia	Bacteroidales	Prevotellaceae	Prevotella	Prevotella sp. CAG:604	-	-
member	30	-	-	-	-	-	HG2127063	-	-	-	-	-	Bacteria	Bacteroidetes	Bacteroidia	Bacteroidales	Prevotellaceae	Prevotella	unclassified	-	-
member	30	-	-	-	-	-	HG2129111	metabolism	Energy production and conversion	25VFF	Psort location Cytoplasmic, score	931626.Awo_c24530	Bacteria	Firmicutes	Clostridia	Eubacteriales	Clostridiaceae	Clostridium	Clostridium sp. CAG:302	unclassified	unclassified
member	30	-	-	-	-	-	HG2137695	metabolism	Carbohydrate transport and metabolism	268FY	Glyceraldehyde 3-phosphate dehydrogenase, NAD binding domain	1232443.BAIA02000041_gene2115	unclassified	unclassified	unclassified	unclassified	unclassified	unclassified	unclassified	unclassified	unclassified
member	30	-	-	-	-	-	HG2139286	metabolism	Carbohydrate transport and metabolism	4CZ97	Belongs to the glyceraldehyde-3-phosphate dehydrogenase family	1680.BADO_1130	Bacteria	Actinobacteria	Actinomycetia	Bifidobacteriales	Bifidobacteriaceae	Bifidobacterium	Bifidobacterium adolescentis	unclassified	unclassified
member	30	-	-	-	-	-	HG2139286	-	-	-	-	-	Bacteria	Actinobacteria	Actinomycetia	Bifidobacteriales	Bifidobacteriaceae	Bifidobacterium	Bifidobacterium adolescentis CAG:119	-	-
member	30	-	-	-	-	-	HG2139286	-	-	-	-	-	Bacteria	Actinobacteria	Actinomycetia	Bifidobacteriales	Bifidobacteriaceae	Bifidobacterium	unclassified	-	-
member	30	-	-	-	-	-	HG2139286	-	-	-	-	-	Bacteria	Actinobacteria	Actinomycetia	Bifidobacteriales	Bifidobacteriaceae	unclassified	Bifidobacteriaceae bacterium MCC01941	-	-
member	30	-	-	-	-	-	HG2139286	-	-	-	-	-	Bacteria	Actinobacteria	Actinomycetia	Bifidobacteriales	Bifidobacteriaceae	unclassified	Bifidobacteriaceae bacterium MCC01943	-	-
member	30	-	-	-	-	-	HG2139286	-	-	-	-	-	Bacteria	Actinobacteria	Actinomycetia	Bifidobacteriales	Bifidobacteriaceae	unclassified	Bifidobacteriaceae bacterium MCC01947	-	-
member	30	-	-	-	-	-	HG2139583	metabolism	Carbohydrate transport and metabolism	36DD0	Belongs to the glyceraldehyde-3-phosphate dehydrogenase family	97138.C820_00421	Bacteria	Firmicutes	Clostridia	Eubacteriales	Clostridiaceae	Clostridium	Clostridium sp. CAG:273	unclassified	unclassified
member	30	-	-	-	-	-	HG2148368	metabolism	Carbohydrate transport and metabolism	2FMT7	Belongs to the glyceraldehyde-3-phosphate dehydrogenase family	1203550.HMPREF1475_00283	Bacteria	Bacteroidetes	Bacteroidia	Bacteroidales	Prevotellaceae	Prevotella	Prevotella sp. CAG:1058	unclassified	unclassified
member	30	-	-	-	-	-	HG2155250	metabolism	Energy production and conversion	3WGXW	Belongs to the glyceraldehyde-3-phosphate dehydrogenase family	641112.ACOK01000119_gene1542	unclassified	unclassified	unclassified	unclassified	unclassified	unclassified	unclassified	unclassified	unclassified
member	30	-	-	-	-	-	HG2157258	metabolism	Carbohydrate transport and metabolism	36DD0	Belongs to the glyceraldehyde-3-phosphate dehydrogenase family	1203606.HMPREF1526_01634	unclassified	unclassified	unclassified	unclassified	unclassified	unclassified	unclassified	unclassified	unclassified
member	30	-	-	-	-	-	HG2158532	metabolism	Carbohydrate transport and metabolism	22V16	Belongs to the glyceraldehyde-3-phosphate dehydrogenase family	1211813.CAPH01000012_gene331	Bacteria	Bacteroidetes	Bacteroidia	Bacteroidales	Rikenellaceae	Alistipes	Alistipes ihumii	unclassified	unclassified
member	30	-	-	-	-	-	HG2162007	metabolism	Energy production and conversion	21XGY	Glyceraldehyde-3-phosphate dehydrogenase	742735.HMPREF9467_04500	unclassified	unclassified	unclassified	unclassified	unclassified	unclassified	unclassified	alpha-N-acetylgalactosaminidase (EC 3.2.1.49)	GH109
member	30	-	-	-	-	-	HG2167770	metabolism	Carbohydrate transport and metabolism	2FMT7	Belongs to the glyceraldehyde-3-phosphate dehydrogenase family	1236497.BAJQ01000026_gene2398	unclassified	unclassified	unclassified	unclassified	unclassified	unclassified	unclassified	unclassified	unclassified
member	30	-	-	-	-	-	HG2171827	metabolism	Carbohydrate transport and metabolism	3I6SW	Belongs to the glyceraldehyde-3-phosphate dehydrogenase family	4565.Traes_6BL_B95E66E93.1	Eukaryota	Streptophyta	Magnoliopsida	Poales	Poaceae	Aegilops	Aegilops tauschii	unclassified	unclassified
member	30	-	-	-	-	-	HG2171827	-	-	-	-	-	Eukaryota	Streptophyta	Magnoliopsida	Poales	Poaceae	Triticum	Triticum aestivum	-	-
member	30	-	-	-	-	-	HG2171827	-	-	-	-	-	Eukaryota	Streptophyta	Magnoliopsida	Poales	Poaceae	Triticum	Triticum dicoccoides	-	-
member	30	-	-	-	-	-	HG2181697	metabolism	Carbohydrate transport and metabolism	2FMT7	Belongs to the glyceraldehyde-3-phosphate dehydrogenase family	908937.Prede_2155	unclassified	unclassified	unclassified	unclassified	unclassified	unclassified	unclassified	unclassified	unclassified
member	30	-	-	-	-	-	HG2202898	metabolism	Carbohydrate transport and metabolism	22WYI	Belongs to the glyceraldehyde-3-phosphate dehydrogenase family	1121129.KB903359_gene1063	Bacteria	Bacteroidetes	Bacteroidia	Bacteroidales	Odoribacteraceae	Butyricimonas	Butyricimonas sp. An62	unclassified	unclassified
member	30	-	-	-	-	-	HG2202898	-	-	-	-	-	Bacteria	Bacteroidetes	Bacteroidia	Bacteroidales	Odoribacteraceae	Butyricimonas	Butyricimonas synergistica	-	-
member	30	-	-	-	-	-	HG2202898	-	-	-	-	-	Bacteria	Bacteroidetes	Bacteroidia	Bacteroidales	Odoribacteraceae	Butyricimonas	Butyricimonas virosa	-	-
member	30	-	-	-	-	-	HG2202898	-	-	-	-	-	Bacteria	Bacteroidetes	Bacteroidia	Bacteroidales	Odoribacteraceae	Butyricimonas	unclassified	-	-
member	30	-	-	-	-	-	HG2202898	-	-	-	-	-	Bacteria	Bacteroidetes	Bacteroidia	Bacteroidales	Odoribacteraceae	Odoribacter	Odoribacter sp. AF21-41	-	-
member	30	-	-	-	-	-	HG2202898	-	-	-	-	-	Bacteria	Bacteroidetes	Bacteroidia	Bacteroidales	Odoribacteraceae	Odoribacter	Odoribacter sp. AM16-33	-	-
member	30	-	-	-	-	-	HG2202898	-	-	-	-	-	Bacteria	Bacteroidetes	Bacteroidia	Bacteroidales	Odoribacteraceae	unclassified	Odoribacteraceae bacterium	-	-
member	30	-	-	-	-	-	HG2210127	metabolism	Carbohydrate transport and metabolism	22V16	Belongs to the glyceraldehyde-3-phosphate dehydrogenase family	679935.Alfi_0608	unclassified	unclassified	unclassified	unclassified	unclassified	unclassified	unclassified	unclassified	unclassified
member	30	-	-	-	-	-	HG2216977	metabolism	Carbohydrate transport and metabolism	3WSX3	Belongs to the glyceraldehyde-3-phosphate dehydrogenase family	1541960.KQ78_00914	Bacteria	Firmicutes	unclassified	unclassified	unclassified	unclassified	Firmicutes bacterium CAG:321	unclassified	unclassified
member	30	-	-	-	-	-	HG2230577	metabolism	Energy production and conversion	3WGXW	Belongs to the glyceraldehyde-3-phosphate dehydrogenase family	1514668.JOOA01000002_gene3395	Bacteria	Firmicutes	Clostridia	Eubacteriales	Oscillospiraceae	Ruminococcus	Ruminococcus sp. 37_24	alpha-N-acetylgalactosaminidase (EC 3.2.1.49)	GH109
member	30	-	-	-	-	-	HG2230577	-	-	-	-	-	Bacteria	Firmicutes	Clostridia	Eubacteriales	Oscillospiraceae	Ruminococcus	uncultured Ruminococcus sp.	-	-
member	30	-	-	-	-	-	HG2237103	metabolism	Carbohydrate transport and metabolism	36DD0	Belongs to the glyceraldehyde-3-phosphate dehydrogenase family	97138.C820_00421	Bacteria	Firmicutes	Clostridia	Eubacteriales	Clostridiaceae	Clostridium	Clostridium sp. CAG:780	unclassified	unclassified
member	30	-	-	-	-	-	HG2240717	metabolism	Energy production and conversion	3WGXW	Belongs to the glyceraldehyde-3-phosphate dehydrogenase family	665956.HMPREF1032_00744	unclassified	unclassified	unclassified	unclassified	unclassified	unclassified	unclassified	unclassified	unclassified
member	30	-	-	-	-	-	HG2247623	metabolism	Carbohydrate transport and metabolism	22V16	Belongs to the glyceraldehyde-3-phosphate dehydrogenase family	1033732.CAHI01000030_gene819	unclassified	unclassified	unclassified	unclassified	unclassified	unclassified	unclassified	unclassified	unclassified
member	30	-	-	-	-	-	HG2249716	metabolism	Energy production and conversion	4H298	Belongs to the glyceraldehyde-3-phosphate dehydrogenase family	1232428.CAVO010000123_gene595	Bacteria	Firmicutes	Negativicutes	Veillonellales	Veillonellaceae	Megasphaera	Megasphaera sp. MJR8396C	unclassified	unclassified
member	30	-	-	-	-	-	HG2250779	metabolism	Carbohydrate transport and metabolism	2FMT7	Belongs to the glyceraldehyde-3-phosphate dehydrogenase family	1236497.BAJQ01000026_gene2398	unclassified	unclassified	unclassified	unclassified	unclassified	unclassified	unclassified	alpha-N-acetylgalactosaminidase (EC 3.2.1.49)	GH109
member	30	-	-	-	-	-	HG2256096	metabolism	Energy production and conversion	3WGXW	Belongs to the glyceraldehyde-3-phosphate dehydrogenase family	445972.ANACOL_01041	Bacteria	Firmicutes	Clostridia	Eubacteriales	Clostridiaceae	Clostridium	Clostridium sp. 26_21	unclassified	unclassified
member	30	-	-	-	-	-	HG2256096	-	-	-	-	-	Bacteria	Firmicutes	Clostridia	Eubacteriales	Clostridiaceae	Clostridium	Clostridium sp. CAG:269	-	-
member	30	-	-	-	-	-	HG2265168	metabolism	Energy production and conversion	3XZGK	Psort location Cytoplasmic, score	411459.RUMOBE_00829	Bacteria	Firmicutes	Clostridia	Eubacteriales	Lachnospiraceae	Blautia	Blautia sp. CAG:257	alpha-N-acetylgalactosaminidase (EC 3.2.1.49)	GH109
member	30	-	-	-	-	-	HG2265168	-	-	-	-	-	Bacteria	Firmicutes	Clostridia	Eubacteriales	unclassified	unclassified	unclassified	-	-
member	30	-	-	-	-	-	HG2268258	metabolism	Carbohydrate transport and metabolism	22V16	Belongs to the glyceraldehyde-3-phosphate dehydrogenase family	1203611.KB894541_gene1295	Bacteria	Bacteroidetes	Bacteroidia	Bacteroidales	Rikenellaceae	Alistipes	Alistipes dispar	unclassified	unclassified
member	30	-	-	-	-	-	HG2268258	-	-	-	-	-	Bacteria	Bacteroidetes	Bacteroidia	Bacteroidales	Rikenellaceae	Alistipes	unclassified	-	-
member	30	-	-	-	-	-	HG2270965	metabolism	Carbohydrate transport and metabolism	2FMT7	Belongs to the glyceraldehyde-3-phosphate dehydrogenase family	1287488.HMPREF0671_04460	unclassified	unclassified	unclassified	unclassified	unclassified	unclassified	unclassified	alpha-N-acetylgalactosaminidase (EC 3.2.1.49)	GH109
member	30	-	-	-	-	-	HG2276207	metabolism	Carbohydrate transport and metabolism	36DD0	Belongs to the glyceraldehyde-3-phosphate dehydrogenase family	941824.TCEL_00702	Bacteria	Candidatus Melainabacteria	unclassified	Candidatus Gastranaerophilales	unclassified	unclassified	Candidatus Gastranaerophilales bacterium HUM_21	unclassified	unclassified
member	30	-	-	-	-	-	HG2276207	-	-	-	-	-	Bacteria	Firmicutes	Clostridia	Eubacteriales	Clostridiaceae	Clostridium	Clostridium sp. CAG:306	-	-
member	30	-	-	-	-	-	HG2276373	metabolism	Carbohydrate transport and metabolism	268FY	Glyceraldehyde 3-phosphate dehydrogenase, NAD binding domain	411467.BACCAP_02828	Bacteria	Firmicutes	Clostridia	Eubacteriales	Oscillospiraceae	Vescimonas	Vescimonas coprocola	unclassified	unclassified
member	30	-	-	-	-	-	HG2276373	-	-	-	-	-	Bacteria	Firmicutes	unclassified	unclassified	unclassified	unclassified	Firmicutes bacterium CAG:83	-	-
member	30	-	-	-	-	-	HG2286081	metabolism	Carbohydrate transport and metabolism	1RMBM	Belongs to the glyceraldehyde-3-phosphate dehydrogenase family	1006000.GKAS_02508	Bacteria	Proteobacteria	Gammaproteobacteria	Enterobacterales	Enterobacteriaceae	Enterobacter	Enterobacter asburiae	unclassified	unclassified
member	30	-	-	-	-	-	HG2286081	-	-	-	-	-	Bacteria	Proteobacteria	Gammaproteobacteria	Enterobacterales	Enterobacteriaceae	Enterobacter	Enterobacter cloacae	-	-
member	30	-	-	-	-	-	HG2286081	-	-	-	-	-	Bacteria	Proteobacteria	Gammaproteobacteria	Enterobacterales	Enterobacteriaceae	Enterobacter	Enterobacter sp. 56-7	-	-
member	30	-	-	-	-	-	HG2286081	-	-	-	-	-	Bacteria	Proteobacteria	Gammaproteobacteria	Enterobacterales	Enterobacteriaceae	Enterobacter	Enterobacter sp. E20	-	-
member	30	-	-	-	-	-	HG2286081	-	-	-	-	-	Bacteria	Proteobacteria	Gammaproteobacteria	Enterobacterales	Enterobacteriaceae	Enterobacter	unclassified	-	-
member	30	-	-	-	-	-	HG2286081	-	-	-	-	-	Bacteria	Proteobacteria	Gammaproteobacteria	Enterobacterales	Enterobacteriaceae	Klebsiella	Klebsiella grimontii	-	-
member	30	-	-	-	-	-	HG2286081	-	-	-	-	-	Bacteria	Proteobacteria	Gammaproteobacteria	Enterobacterales	Enterobacteriaceae	Klebsiella	Klebsiella michiganensis	-	-
member	30	-	-	-	-	-	HG2286081	-	-	-	-	-	Bacteria	Proteobacteria	Gammaproteobacteria	Enterobacterales	Enterobacteriaceae	Klebsiella	Klebsiella oxytoca	-	-
member	30	-	-	-	-	-	HG2286081	-	-	-	-	-	Bacteria	Proteobacteria	Gammaproteobacteria	Enterobacterales	Enterobacteriaceae	Klebsiella	Klebsiella sp. KG9	-	-
member	30	-	-	-	-	-	HG2286081	-	-	-	-	-	Bacteria	Proteobacteria	Gammaproteobacteria	Enterobacterales	Enterobacteriaceae	Klebsiella	unclassified	-	-
member	30	-	-	-	-	-	HG2286081	-	-	-	-	-	Bacteria	Proteobacteria	Gammaproteobacteria	Enterobacterales	Erwiniaceae	Pantoea	Pantoea sesami	-	-
member	30	-	-	-	-	-	HG2286081	-	-	-	-	-	Bacteria	Proteobacteria	Gammaproteobacteria	Enterobacterales	Morganellaceae	Proteus	Proteus sp. HMSC10D02	-	-
member	30	-	-	-	-	-	HG2291619	metabolism	Carbohydrate transport and metabolism	1RMBM	Belongs to the glyceraldehyde-3-phosphate dehydrogenase family	1286170.RORB6_08685	Bacteria	Proteobacteria	Gammaproteobacteria	Enterobacterales	Enterobacteriaceae	Citrobacter	Citrobacter freundii	unclassified	unclassified
member	30	-	-	-	-	-	HG2303397	metabolism	Carbohydrate transport and metabolism	3GAGX	Belongs to the glyceraldehyde-3-phosphate dehydrogenase family	218851.Aquca_011_00288.1	unclassified	unclassified	unclassified	unclassified	unclassified	unclassified	unclassified	unclassified	unclassified
member	30	-	-	-	-	-	HG2303758	metabolism	Energy production and conversion	3WGXW	Belongs to the glyceraldehyde-3-phosphate dehydrogenase family	445972.ANACOL_01041	Bacteria	Firmicutes	Clostridia	Eubacteriales	Clostridiaceae	Clostridium	Clostridium sp.	unclassified	unclassified
member	30	-	-	-	-	-	HG2303758	-	-	-	-	-	Bacteria	Firmicutes	Clostridia	Eubacteriales	Clostridiaceae	Clostridium	Clostridium sp. CAG:245	-	-
member	30	-	-	-	-	-	HG2303758	-	-	-	-	-	Bacteria	Firmicutes	Clostridia	Eubacteriales	Clostridiaceae	Clostridium	Clostridium sp. CAG:245_30_32	-	-
member	30	-	-	-	-	-	HG2307663	metabolism	Carbohydrate transport and metabolism	2N73Q	Glyceraldehyde 3-phosphate dehydrogenase, NAD binding domain	1519439.JPJG01000042_gene1392	Bacteria	Firmicutes	unclassified	unclassified	unclassified	unclassified	Firmicutes bacterium CAG:176_63_11	unclassified	unclassified
member	30	-	-	-	-	-	HG2308154	metabolism	Carbohydrate transport and metabolism	2FMT7	Belongs to the glyceraldehyde-3-phosphate dehydrogenase family	1287488.HMPREF0671_04460	unclassified	unclassified	unclassified	unclassified	unclassified	unclassified	unclassified	alpha-N-acetylgalactosaminidase (EC 3.2.1.49)	GH109
member	30	-	-	-	-	-	HG2320864	metabolism	Carbohydrate transport and metabolism	268FY	Glyceraldehyde 3-phosphate dehydrogenase, NAD binding domain	411467.BACCAP_02828	Bacteria	Firmicutes	Clostridia	Eubacteriales	Clostridiaceae	unclassified	Clostridiaceae bacterium Marseille-Q4149	unclassified	unclassified
member	30	-	-	-	-	-	HG2320893	metabolism	Carbohydrate transport and metabolism	247IZ	Belongs to the glyceraldehyde-3-phosphate dehydrogenase family	585394.RHOM_05165	Bacteria	Firmicutes	Clostridia	Eubacteriales	Eubacteriaceae	Eubacterium	Eubacterium rectale CAG:36	unclassified	unclassified
member	30	-	-	-	-	-	HG2320893	-	-	-	-	-	Bacteria	Firmicutes	Clostridia	Eubacteriales	Eubacteriaceae	Eubacterium	Eubacterium sp. 41_20	-	-
member	30	-	-	-	-	-	HG2320893	-	-	-	-	-	Bacteria	Firmicutes	Clostridia	Eubacteriales	Lachnospiraceae	Mediterraneibacter	[Ruminococcus] torques	-	-
member	30	-	-	-	-	-	HG2320893	-	-	-	-	-	Bacteria	Firmicutes	Clostridia	Eubacteriales	Lachnospiraceae	Roseburia	Roseburia sp. CAG:45	-	-
member	30	-	-	-	-	-	HG2320893	-	-	-	-	-	Bacteria	Firmicutes	Clostridia	Eubacteriales	Lachnospiraceae	Roseburia	unclassified	-	-
member	30	-	-	-	-	-	HG2320893	-	-	-	-	-	Bacteria	Firmicutes	Clostridia	Eubacteriales	Lachnospiraceae	Roseburia	uncultured Roseburia sp.	-	-
member	30	-	-	-	-	-	HG2320893	-	-	-	-	-	Bacteria	Firmicutes	Clostridia	Eubacteriales	Lachnospiraceae	unclassified	[Eubacterium] rectale	-	-
member	30	-	-	-	-	-	HG2329474	metabolism	Carbohydrate transport and metabolism	22WYI	Belongs to the glyceraldehyde-3-phosphate dehydrogenase family	1349822.NSB1T_03140	Bacteria	Bacteroidetes	Bacteroidia	Bacteroidales	Barnesiellaceae	Coprobacter	Coprobacter fastidiosus	unclassified	unclassified
member	30	-	-	-	-	-	HG2329474	-	-	-	-	-	Bacteria	Bacteroidetes	Bacteroidia	Bacteroidales	Tannerellaceae	Tannerella	Tannerella sp. 6_1_58FAA_CT1	-	-
member	30	-	-	-	-	-	HG2329474	-	-	-	-	-	Bacteria	Bacteroidetes	Bacteroidia	Bacteroidales	Tannerellaceae	Tannerella	Tannerella sp. AF04-6	-	-
member	30	-	-	-	-	-	HG2329474	-	-	-	-	-	Bacteria	Bacteroidetes	Bacteroidia	Bacteroidales	Tannerellaceae	Tannerella	Tannerella sp. AM09-19	-	-
member	30	-	-	-	-	-	HG2329474	-	-	-	-	-	Bacteria	Bacteroidetes	Bacteroidia	Bacteroidales	Tannerellaceae	Tannerella	Tannerella sp. CAG:51	-	-
member	30	-	-	-	-	-	HG2335526	metabolism	Energy production and conversion	3WGXW	Belongs to the glyceraldehyde-3-phosphate dehydrogenase family	411483.FAEPRAA2165_00996	Bacteria	Firmicutes	Clostridia	Eubacteriales	unclassified	Gemmiger	Gemmiger formicilis	unclassified	unclassified
member	30	-	-	-	-	-	HG2341316	metabolism	Carbohydrate transport and metabolism	27ICJ	Glyceraldehyde 3-phosphate dehydrogenase, NAD binding domain	1235799.C818_02487	Bacteria	Firmicutes	Clostridia	Eubacteriales	Lachnospiraceae	unclassified	Lachnospiraceae bacterium NSJ-29	unclassified	unclassified
member	30	-	-	-	-	-	HG2341316	-	-	-	-	-	Bacteria	Firmicutes	Clostridia	Eubacteriales	Lachnospiraceae	unclassified	Lachnospiraceae bacterium OF09-33XD	-	-
member	30	-	-	-	-	-	HG2341610	metabolism	Energy production and conversion	3WGXW	Belongs to the glyceraldehyde-3-phosphate dehydrogenase family	552398.HMPREF0866_02475	Bacteria	Firmicutes	Clostridia	Eubacteriales	Clostridiaceae	Clostridium	Clostridium phoceensis	unclassified	unclassified
member	30	-	-	-	-	-	HG2341610	-	-	-	-	-	Bacteria	Firmicutes	Clostridia	Eubacteriales	unclassified	Lawsonibacter	Lawsonibacter asaccharolyticus	-	-
member	30	-	-	-	-	-	HG2345782	metabolism	Carbohydrate transport and metabolism	247IZ	Belongs to the glyceraldehyde-3-phosphate dehydrogenase family	585394.RHOM_05165	Bacteria	Firmicutes	Clostridia	Eubacteriales	Lachnospiraceae	Roseburia	Roseburia hominis	unclassified	unclassified
member	30	-	-	-	-	-	HG2345782	-	-	-	-	-	Bacteria	Firmicutes	Clostridia	Eubacteriales	Lachnospiraceae	Roseburia	Roseburia inulinivorans	-	-
member	30	-	-	-	-	-	HG2345782	-	-	-	-	-	Bacteria	Firmicutes	Clostridia	Eubacteriales	Lachnospiraceae	Roseburia	Roseburia inulinivorans CAG:15	-	-
member	30	-	-	-	-	-	HG2345782	-	-	-	-	-	Bacteria	Firmicutes	Clostridia	Eubacteriales	Lachnospiraceae	Roseburia	unclassified	-	-
member	30	-	-	-	-	-	HG2345782	-	-	-	-	-	Bacteria	Firmicutes	Clostridia	Eubacteriales	Lachnospiraceae	unclassified	[Eubacterium] rectale	-	-
member	30	-	-	-	-	-	HG2345782	-	-	-	-	-	Bacteria	Firmicutes	Tissierellia	Tissierellales	Tissierellaceae	Soehngenia	Soehngenia saccharolytica	-	-
member	30	-	-	-	-	-	HG2346963	metabolism	Energy production and conversion	3WGXW	Belongs to the glyceraldehyde-3-phosphate dehydrogenase family	748224.HMPREF9436_02873	Bacteria	Firmicutes	Clostridia	Eubacteriales	Oscillospiraceae	Faecalibacterium	Faecalibacterium prausnitzii	unclassified	unclassified
member	30	-	-	-	-	-	HG2346963	-	-	-	-	-	Bacteria	Firmicutes	Clostridia	Eubacteriales	Oscillospiraceae	Faecalibacterium	unclassified	-	-
member	30	-	-	-	-	-	HG2346963	-	-	-	-	-	Bacteria	Firmicutes	Clostridia	Eubacteriales	Oscillospiraceae	Faecalibacterium	uncultured Faecalibacterium sp.	-	-
member	30	-	-	-	-	-	HG2347314	metabolism	Energy production and conversion	25VFF	Psort location Cytoplasmic, score	903814.ELI_0661	unclassified	unclassified	unclassified	unclassified	unclassified	unclassified	unclassified	unclassified	unclassified
member	30	-	-	-	-	-	HG2347783	metabolism	Energy production and conversion	25VFF	Psort location Cytoplasmic, score	411463.EUBVEN_02399	Bacteria	Firmicutes	Clostridia	Eubacteriales	Eubacteriaceae	Eubacterium	Eubacterium ventriosum	unclassified	unclassified
member	30	-	-	-	-	-	HG2349172	metabolism	Carbohydrate transport and metabolism	247IZ	Belongs to the glyceraldehyde-3-phosphate dehydrogenase family	585394.RHOM_05165	Bacteria	Firmicutes	Clostridia	Eubacteriales	Eubacteriaceae	Eubacterium	Eubacterium rectale CAG:36	unclassified	unclassified
member	30	-	-	-	-	-	HG2349172	-	-	-	-	-	Bacteria	Firmicutes	Clostridia	Eubacteriales	Eubacteriaceae	Eubacterium	Eubacterium sp. 41_20	-	-
member	30	-	-	-	-	-	HG2349172	-	-	-	-	-	Bacteria	Firmicutes	Clostridia	Eubacteriales	Lachnospiraceae	Mediterraneibacter	[Ruminococcus] torques	-	-
member	30	-	-	-	-	-	HG2349172	-	-	-	-	-	Bacteria	Firmicutes	Clostridia	Eubacteriales	Lachnospiraceae	Roseburia	Roseburia sp. CAG:45	-	-
member	30	-	-	-	-	-	HG2349172	-	-	-	-	-	Bacteria	Firmicutes	Clostridia	Eubacteriales	Lachnospiraceae	Roseburia	unclassified	-	-
member	30	-	-	-	-	-	HG2349172	-	-	-	-	-	Bacteria	Firmicutes	Clostridia	Eubacteriales	Lachnospiraceae	Roseburia	uncultured Roseburia sp.	-	-
member	30	-	-	-	-	-	HG2349172	-	-	-	-	-	Bacteria	Firmicutes	Clostridia	Eubacteriales	Lachnospiraceae	unclassified	[Eubacterium] rectale	-	-
member	30	-	-	-	-	-	HG2351542	metabolism	Energy production and conversion	25VFF	Psort location Cytoplasmic, score	411463.EUBVEN_02399	Bacteria	Firmicutes	Clostridia	Eubacteriales	Clostridiaceae	Clostridium	Clostridium sp. CAG:288	unclassified	unclassified
member	30	-	-	-	-	-	HG2351931	metabolism	Energy production and conversion	25VFF	Psort location Cytoplasmic, score	515620.EUBELI_01190	Bacteria	Bacteroidetes	Bacteroidia	Bacteroidales	Bacteroidaceae	Bacteroides	Bacteroides galacturonicus	unclassified	unclassified
member	30	-	-	-	-	-	HG2351931	-	-	-	-	-	Bacteria	Firmicutes	Bacilli	Lactobacillales	Lactobacillaceae	Lactobacillus	Lactobacillus rogosae	-	-
member	30	-	-	-	-	-	HG2351931	-	-	-	-	-	Bacteria	Firmicutes	Clostridia	Eubacteriales	Eubacteriaceae	Eubacterium	Eubacterium sp. CAG76_36_125	-	-
member	30	-	-	-	-	-	HG2351931	-	-	-	-	-	Bacteria	Firmicutes	Clostridia	Eubacteriales	Eubacteriaceae	Eubacterium	Eubacterium sp. CAG:248	-	-
member	30	-	-	-	-	-	HG2351931	-	-	-	-	-	Bacteria	Firmicutes	Clostridia	Eubacteriales	Eubacteriaceae	Eubacterium	Eubacterium sp. CAG:252	-	-
member	30	-	-	-	-	-	HG2351931	-	-	-	-	-	Bacteria	Firmicutes	Clostridia	Eubacteriales	Lachnospiraceae	Lachnospira	Lachnospira pectinoschiza	-	-
member	30	-	-	-	-	-	HG2353484	metabolism	Carbohydrate transport and metabolism	247IZ	Belongs to the glyceraldehyde-3-phosphate dehydrogenase family	585394.RHOM_05165	Bacteria	Firmicutes	Clostridia	Eubacteriales	Eubacteriaceae	Eubacterium	Eubacterium rectale CAG:36	unclassified	unclassified
member	30	-	-	-	-	-	HG2353484	-	-	-	-	-	Bacteria	Firmicutes	Clostridia	Eubacteriales	Eubacteriaceae	Eubacterium	Eubacterium sp. 41_20	-	-
member	30	-	-	-	-	-	HG2353484	-	-	-	-	-	Bacteria	Firmicutes	Clostridia	Eubacteriales	Lachnospiraceae	Mediterraneibacter	[Ruminococcus] torques	-	-
member	30	-	-	-	-	-	HG2353484	-	-	-	-	-	Bacteria	Firmicutes	Clostridia	Eubacteriales	Lachnospiraceae	Roseburia	Roseburia sp. CAG:45	-	-
member	30	-	-	-	-	-	HG2353484	-	-	-	-	-	Bacteria	Firmicutes	Clostridia	Eubacteriales	Lachnospiraceae	Roseburia	unclassified	-	-
member	30	-	-	-	-	-	HG2353484	-	-	-	-	-	Bacteria	Firmicutes	Clostridia	Eubacteriales	Lachnospiraceae	Roseburia	uncultured Roseburia sp.	-	-
member	30	-	-	-	-	-	HG2353484	-	-	-	-	-	Bacteria	Firmicutes	Clostridia	Eubacteriales	Lachnospiraceae	unclassified	[Eubacterium] rectale	-	-
member	30	-	-	-	-	-	HG2354924	metabolism	Energy production and conversion	3VP0T	Glyceraldehyde-3-phosphate dehydrogenase	518637.EUBIFOR_02243	Bacteria	Firmicutes	Erysipelotrichia	Erysipelotrichales	Erysipelotrichaceae	Holdemanella	Holdemanella biformis	unclassified	unclassified
member	30	-	-	-	-	-	HG2354924	-	-	-	-	-	Bacteria	Firmicutes	Erysipelotrichia	Erysipelotrichales	Erysipelotrichaceae	Holdemanella	unclassified	-	-
member	30	-	-	-	-	-	HG2357375	metabolism	Carbohydrate transport and metabolism	47BTK	Glyceraldehyde-3-phosphate dehydrogenase	42374.XP_002419583.1	Bacteria	Firmicutes	Clostridia	Eubacteriales	Clostridiaceae	Clostridium	Clostridium sp. CAG:273	unclassified	unclassified
member	30	-	-	-	-	-	HG2366160	metabolism	Energy production and conversion	4AKZB	Belongs to the glyceraldehyde-3-phosphate dehydrogenase family	411479.BACUNI_03412	Bacteria	Bacteroidetes	Bacteroidia	Bacteroidales	Bacteroidaceae	Bacteroides	Bacteroides eggerthii	unclassified	unclassified
member	30	-	-	-	-	-	HG2366160	-	-	-	-	-	Bacteria	Bacteroidetes	Bacteroidia	Bacteroidales	Bacteroidaceae	Bacteroides	Bacteroides fluxus	-	-
member	30	-	-	-	-	-	HG2366160	-	-	-	-	-	Bacteria	Bacteroidetes	Bacteroidia	Bacteroidales	Bacteroidaceae	Bacteroides	Bacteroides rodentium	-	-
member	30	-	-	-	-	-	HG2366160	-	-	-	-	-	Bacteria	Bacteroidetes	Bacteroidia	Bacteroidales	Bacteroidaceae	Bacteroides	Bacteroides sp. 4_1_36	-	-
member	30	-	-	-	-	-	HG2366160	-	-	-	-	-	Bacteria	Bacteroidetes	Bacteroidia	Bacteroidales	Bacteroidaceae	Bacteroides	Bacteroides sp. AM51-7	-	-
member	30	-	-	-	-	-	HG2366160	-	-	-	-	-	Bacteria	Bacteroidetes	Bacteroidia	Bacteroidales	Bacteroidaceae	Bacteroides	Bacteroides sp. D20	-	-
member	30	-	-	-	-	-	HG2366160	-	-	-	-	-	Bacteria	Bacteroidetes	Bacteroidia	Bacteroidales	Bacteroidaceae	Bacteroides	Bacteroides uniformis	-	-
member	30	-	-	-	-	-	HG2366160	-	-	-	-	-	Bacteria	Bacteroidetes	Bacteroidia	Bacteroidales	Bacteroidaceae	Bacteroides	Bacteroides uniformis CAG:3	-	-
member	30	-	-	-	-	-	HG2366160	-	-	-	-	-	Bacteria	Bacteroidetes	Bacteroidia	Bacteroidales	Bacteroidaceae	Bacteroides	unclassified	-	-
member	30	-	-	-	-	-	HG2366160	-	-	-	-	-	Bacteria	Firmicutes	Erysipelotrichia	Erysipelotrichales	Coprobacillaceae	Catenibacterium	Catenibacterium mitsuokai	-	-
member	30	-	-	-	-	-	HG2368537	metabolism	Carbohydrate transport and metabolism	247IZ	Belongs to the glyceraldehyde-3-phosphate dehydrogenase family	1410661.JNKW01000001_gene590	Bacteria	Firmicutes	Clostridia	Eubacteriales	Eubacteriaceae	Eubacterium	Eubacterium sp. CAG:251	unclassified	unclassified
member	30	-	-	-	-	-	HG2368537	-	-	-	-	-	Bacteria	Firmicutes	unclassified	unclassified	unclassified	unclassified	Firmicutes bacterium CAG:341	-	-
member	30	-	-	-	-	-	HG2369700	metabolism	Coenzyme transport and metabolism	3Z1EE	Catalyzes the NAD-dependent conversion of D-erythrose 4- phosphate to 4-phosphoerythronate	471881.PROPEN_02797	Bacteria	Proteobacteria	Gammaproteobacteria	Enterobacterales	Morganellaceae	Proteus	Proteus penneri	unclassified	unclassified
member	30	-	-	-	-	-	HG2390882	metabolism	Energy production and conversion	21XGY	Glyceraldehyde-3-phosphate dehydrogenase	742741.HMPREF9475_01884	unclassified	unclassified	unclassified	unclassified	unclassified	unclassified	unclassified	alpha-N-acetylgalactosaminidase (EC 3.2.1.49)	GH109
member	30	-	-	-	-	-	HG2396237	metabolism	Carbohydrate transport and metabolism	2FMT7	Belongs to the glyceraldehyde-3-phosphate dehydrogenase family	908937.Prede_2155	Bacteria	Proteobacteria	Deltaproteobacteria	Myxococcales	Myxococcaceae	Corallococcus	Corallococcus sp. CAG:1435	alpha-N-acetylgalactosaminidase (EC 3.2.1.49)	GH109
member	30	-	-	-	-	-	HG2401213	metabolism	Energy production and conversion	3WGXW	Belongs to the glyceraldehyde-3-phosphate dehydrogenase family	1410617.JHXH01000006_gene219	Bacteria	Firmicutes	Clostridia	Eubacteriales	Oscillospiraceae	Ruminococcus	Ruminococcus sp. AF25-19	alpha-N-acetylgalactosaminidase (EC 3.2.1.49)	GH109
member	30	-	-	-	-	-	HG2401213	-	-	-	-	-	Bacteria	Firmicutes	Clostridia	Eubacteriales	Oscillospiraceae	Ruminococcus	Ruminococcus sp. AF37-20	-	-
member	30	-	-	-	-	-	HG2401213	-	-	-	-	-	Bacteria	Firmicutes	Clostridia	Eubacteriales	Oscillospiraceae	Ruminococcus	Ruminococcus sp. AM47-2BH	-	-
member	30	-	-	-	-	-	HG2401213	-	-	-	-	-	Bacteria	Firmicutes	Clostridia	Eubacteriales	Oscillospiraceae	Ruminococcus	unclassified	-	-
member	30	-	-	-	-	-	HG2406570	metabolism	Carbohydrate transport and metabolism	36DD0	Belongs to the glyceraldehyde-3-phosphate dehydrogenase family	411489.CLOL250_00066	Bacteria	Firmicutes	Clostridia	Eubacteriales	Eubacteriaceae	Eubacterium	Eubacterium sp. CAG:180	unclassified	unclassified
member	30	-	-	-	-	-	HG2414572	metabolism	Energy production and conversion	21XGY	Glyceraldehyde-3-phosphate dehydrogenase	742735.HMPREF9467_04500	Bacteria	Firmicutes	Clostridia	Eubacteriales	Clostridiaceae	Clostridium	Clostridium sp. AM22-11AC	unclassified	unclassified
member	30	-	-	-	-	-	HG2414572	-	-	-	-	-	Bacteria	Firmicutes	Clostridia	Eubacteriales	Clostridiaceae	Clostridium	Clostridium sp. AM51-4	-	-
member	30	-	-	-	-	-	HG2414572	-	-	-	-	-	Bacteria	Firmicutes	Clostridia	Eubacteriales	Clostridiaceae	Clostridium	Clostridium sp. CAG:7	-	-
member	30	-	-	-	-	-	HG2414572	-	-	-	-	-	Bacteria	Firmicutes	Clostridia	Eubacteriales	Clostridiaceae	Clostridium	unclassified	-	-
member	30	-	-	-	-	-	HG2417902	metabolism	Carbohydrate transport and metabolism	4CZ97	Belongs to the glyceraldehyde-3-phosphate dehydrogenase family	762211.BSTEL_0869	Bacteria	Actinobacteria	Actinomycetia	Bifidobacteriales	Bifidobacteriaceae	Bifidobacterium	Bifidobacterium longum	unclassified	unclassified
member	30	-	-	-	-	-	HG2417902	-	-	-	-	-	Bacteria	Actinobacteria	Actinomycetia	Bifidobacteriales	Bifidobacteriaceae	Bifidobacterium	Bifidobacterium longum CAG:69	-	-
member	30	-	-	-	-	-	HG2417902	-	-	-	-	-	Bacteria	Actinobacteria	Actinomycetia	Bifidobacteriales	Bifidobacteriaceae	unclassified	Bifidobacteriaceae bacterium MCC01954	-	-
member	30	-	-	-	-	-	HG2417902	-	-	-	-	-	Bacteria	Actinobacteria	Actinomycetia	Bifidobacteriales	Bifidobacteriaceae	unclassified	Bifidobacteriaceae bacterium MCC01972	-	-
member	30	-	-	-	-	-	HG2417902	-	-	-	-	-	Bacteria	Actinobacteria	Actinomycetia	Bifidobacteriales	Bifidobacteriaceae	unclassified	Bifidobacteriaceae bacterium MCC01975	-	-
member	30	-	-	-	-	-	HG2417902	-	-	-	-	-	Bacteria	Actinobacteria	Actinomycetia	Bifidobacteriales	Bifidobacteriaceae	unclassified	Bifidobacteriaceae bacterium MCC01976	-	-
member	30	-	-	-	-	-	HG2417902	-	-	-	-	-	Bacteria	Actinobacteria	Actinomycetia	Bifidobacteriales	Bifidobacteriaceae	unclassified	Bifidobacteriaceae bacterium MCC01977	-	-
member	30	-	-	-	-	-	HG2417902	-	-	-	-	-	Bacteria	Actinobacteria	Actinomycetia	Bifidobacteriales	Bifidobacteriaceae	unclassified	Bifidobacteriaceae bacterium MCC01978	-	-
member	30	-	-	-	-	-	HG2417902	-	-	-	-	-	Bacteria	Actinobacteria	Actinomycetia	Bifidobacteriales	Bifidobacteriaceae	unclassified	Bifidobacteriaceae bacterium MCC01979	-	-
member	30	-	-	-	-	-	HG2417902	-	-	-	-	-	Bacteria	Actinobacteria	Actinomycetia	Bifidobacteriales	Bifidobacteriaceae	unclassified	Bifidobacteriaceae bacterium MCC01983	-	-
member	30	-	-	-	-	-	HG2418905	metabolism	Carbohydrate transport and metabolism	268FY	Glyceraldehyde 3-phosphate dehydrogenase, NAD binding domain	1297617.JPJD01000016_gene144	unclassified	unclassified	unclassified	unclassified	unclassified	unclassified	unclassified	unclassified	unclassified
member	30	-	-	-	-	-	HG2419237	metabolism	Carbohydrate transport and metabolism	36DD0	Belongs to the glyceraldehyde-3-phosphate dehydrogenase family	411489.CLOL250_00066	Bacteria	Firmicutes	Clostridia	Eubacteriales	Clostridiaceae	Clostridium	Clostridium sp. CAG:264	alpha-N-acetylgalactosaminidase (EC 3.2.1.49)	GH109
member	30	-	-	-	-	-	HG2419237	-	-	-	-	-	Bacteria	Firmicutes	Clostridia	Eubacteriales	Lachnospiraceae	Coprococcus	uncultured Coprococcus sp.	-	-
member	30	-	-	-	-	-	HG2419237	-	-	-	-	-	Bacteria	Firmicutes	Clostridia	Eubacteriales	unclassified	unclassified	unclassified	-	-
member	30	-	-	-	-	-	HG2421352	metabolism	Carbohydrate transport and metabolism	36DD0	Belongs to the glyceraldehyde-3-phosphate dehydrogenase family	536233.CLO_0474	unclassified	unclassified	unclassified	unclassified	unclassified	unclassified	unclassified	unclassified	unclassified
member	30	-	-	-	-	-	HG2425876	metabolism	Carbohydrate transport and metabolism	4CZ97	Belongs to the glyceraldehyde-3-phosphate dehydrogenase family	762211.BSTEL_0869	Bacteria	Actinobacteria	Actinomycetia	Bifidobacteriales	Bifidobacteriaceae	Bifidobacterium	Bifidobacterium longum	unclassified	unclassified
member	30	-	-	-	-	-	HG2425876	-	-	-	-	-	Bacteria	Actinobacteria	Actinomycetia	Bifidobacteriales	Bifidobacteriaceae	Bifidobacterium	Bifidobacterium longum CAG:69	-	-
member	30	-	-	-	-	-	HG2425876	-	-	-	-	-	Bacteria	Actinobacteria	Actinomycetia	Bifidobacteriales	Bifidobacteriaceae	unclassified	Bifidobacteriaceae bacterium MCC01954	-	-
member	30	-	-	-	-	-	HG2425876	-	-	-	-	-	Bacteria	Actinobacteria	Actinomycetia	Bifidobacteriales	Bifidobacteriaceae	unclassified	Bifidobacteriaceae bacterium MCC01972	-	-
member	30	-	-	-	-	-	HG2425876	-	-	-	-	-	Bacteria	Actinobacteria	Actinomycetia	Bifidobacteriales	Bifidobacteriaceae	unclassified	Bifidobacteriaceae bacterium MCC01975	-	-
member	30	-	-	-	-	-	HG2425876	-	-	-	-	-	Bacteria	Actinobacteria	Actinomycetia	Bifidobacteriales	Bifidobacteriaceae	unclassified	Bifidobacteriaceae bacterium MCC01976	-	-
member	30	-	-	-	-	-	HG2425876	-	-	-	-	-	Bacteria	Actinobacteria	Actinomycetia	Bifidobacteriales	Bifidobacteriaceae	unclassified	Bifidobacteriaceae bacterium MCC01977	-	-
member	30	-	-	-	-	-	HG2425876	-	-	-	-	-	Bacteria	Actinobacteria	Actinomycetia	Bifidobacteriales	Bifidobacteriaceae	unclassified	Bifidobacteriaceae bacterium MCC01978	-	-
member	30	-	-	-	-	-	HG2425876	-	-	-	-	-	Bacteria	Actinobacteria	Actinomycetia	Bifidobacteriales	Bifidobacteriaceae	unclassified	Bifidobacteriaceae bacterium MCC01979	-	-
member	30	-	-	-	-	-	HG2425876	-	-	-	-	-	Bacteria	Actinobacteria	Actinomycetia	Bifidobacteriales	Bifidobacteriaceae	unclassified	Bifidobacteriaceae bacterium MCC01983	-	-
member	30	-	-	-	-	-	HG2437792	metabolism	Carbohydrate transport and metabolism	36DD0	Belongs to the glyceraldehyde-3-phosphate dehydrogenase family	1410668.JNKC01000001_gene1587	unclassified	unclassified	unclassified	unclassified	unclassified	unclassified	unclassified	unclassified	unclassified
member	30	-	-	-	-	-	HG2449070	metabolism	Carbohydrate transport and metabolism	22WYI	Belongs to the glyceraldehyde-3-phosphate dehydrogenase family	411477.PARMER_03969	Bacteria	Bacteroidetes	Bacteroidia	Bacteroidales	Tannerellaceae	Parabacteroides	Parabacteroides merdae	unclassified	unclassified
member	30	-	-	-	-	-	HG2449070	-	-	-	-	-	Bacteria	Bacteroidetes	Bacteroidia	Bacteroidales	Tannerellaceae	Parabacteroides	Parabacteroides sp. merdae-related_45_40	-	-
member	30	-	-	-	-	-	HG2449070	-	-	-	-	-	Bacteria	Bacteroidetes	Bacteroidia	Bacteroidales	Tannerellaceae	Parabacteroides	unclassified	-	-
member	30	-	-	-	-	-	HG2450781	metabolism	Carbohydrate transport and metabolism	36DD0	Belongs to the glyceraldehyde-3-phosphate dehydrogenase family	1280692.AUJL01000028_gene1907	Bacteria	Firmicutes	Clostridia	Eubacteriales	Clostridiaceae	Clostridium	Clostridium sp. CAG:440	unclassified	unclassified
member	30	-	-	-	-	-	HG2454582	metabolism	Energy production and conversion	3WGXW	Belongs to the glyceraldehyde-3-phosphate dehydrogenase family	411483.FAEPRAA2165_00996	Bacteria	Firmicutes	Clostridia	Eubacteriales	Oscillospiraceae	Faecalibacterium	Faecalibacterium prausnitzii	unclassified	unclassified
member	30	-	-	-	-	-	HG2454582	-	-	-	-	-	Bacteria	Firmicutes	Clostridia	Eubacteriales	Oscillospiraceae	Faecalibacterium	unclassified	-	-
member	30	-	-	-	-	-	HG2454582	-	-	-	-	-	Bacteria	Firmicutes	Clostridia	Eubacteriales	Oscillospiraceae	Faecalibacterium	uncultured Faecalibacterium sp.	-	-
member	30	-	-	-	-	-	HG2484008	metabolism	Energy production and conversion	3WGXW	Belongs to the glyceraldehyde-3-phosphate dehydrogenase family	411473.RUMCAL_01776	Bacteria	Firmicutes	Clostridia	Eubacteriales	Oscillospiraceae	Ruminococcus	Ruminococcus sp. CAG:403	unclassified	unclassified
member	30	-	-	-	-	-	HG2488270	metabolism	Carbohydrate transport and metabolism	2FMT7	Belongs to the glyceraldehyde-3-phosphate dehydrogenase family	908937.Prede_2155	unclassified	unclassified	unclassified	unclassified	unclassified	unclassified	unclassified	unclassified	unclassified
member	30	-	-	-	-	-	HG2495732	metabolism	Carbohydrate transport and metabolism	1RMBM	Belongs to the glyceraldehyde-3-phosphate dehydrogenase family	573.JG24_21350	Bacteria	Proteobacteria	Gammaproteobacteria	Enterobacterales	Enterobacteriaceae	Klebsiella	Klebsiella pneumoniae	unclassified	unclassified
member	30	-	-	-	-	-	HG2498378	metabolism	Carbohydrate transport and metabolism	4CZ97	Belongs to the glyceraldehyde-3-phosphate dehydrogenase family	216816.GS08_06425	Bacteria	Actinobacteria	Actinomycetia	Bifidobacteriales	Bifidobacteriaceae	Bifidobacterium	Bifidobacterium bifidum	unclassified	unclassified
member	30	-	-	-	-	-	HG2498378	-	-	-	-	-	Bacteria	Actinobacteria	Actinomycetia	Bifidobacteriales	Bifidobacteriaceae	Bifidobacterium	Bifidobacterium breve	-	-
member	30	-	-	-	-	-	HG2498378	-	-	-	-	-	Bacteria	Actinobacteria	Actinomycetia	Bifidobacteriales	Bifidobacteriaceae	Bifidobacterium	Bifidobacterium longum	-	-
member	30	-	-	-	-	-	HG2498378	-	-	-	-	-	Bacteria	Actinobacteria	Actinomycetia	Bifidobacteriales	Bifidobacteriaceae	Bifidobacterium	Bifidobacterium longum CAG:69	-	-
member	30	-	-	-	-	-	HG2498378	-	-	-	-	-	Bacteria	Actinobacteria	Actinomycetia	Bifidobacteriales	Bifidobacteriaceae	Bifidobacterium	Bifidobacterium pongonis	-	-
member	30	-	-	-	-	-	HG2498378	-	-	-	-	-	Bacteria	Actinobacteria	Actinomycetia	Bifidobacteriales	Bifidobacteriaceae	Bifidobacterium	unclassified	-	-
member	30	-	-	-	-	-	HG2498378	-	-	-	-	-	Bacteria	Actinobacteria	Actinomycetia	Bifidobacteriales	Bifidobacteriaceae	unclassified	Bifidobacteriaceae bacterium MCC01950	-	-
member	30	-	-	-	-	-	HG2498378	-	-	-	-	-	Bacteria	Actinobacteria	Actinomycetia	Bifidobacteriales	Bifidobacteriaceae	unclassified	Bifidobacteriaceae bacterium MCC01951	-	-
member	30	-	-	-	-	-	HG2498378	-	-	-	-	-	Bacteria	Actinobacteria	Actinomycetia	Bifidobacteriales	Bifidobacteriaceae	unclassified	Bifidobacteriaceae bacterium MCC01953	-	-
member	30	-	-	-	-	-	HG2498378	-	-	-	-	-	Bacteria	Actinobacteria	Actinomycetia	Bifidobacteriales	Bifidobacteriaceae	unclassified	Bifidobacteriaceae bacterium MCC01954	-	-
member	30	-	-	-	-	-	HG2498378	-	-	-	-	-	Bacteria	Actinobacteria	Actinomycetia	Bifidobacteriales	Bifidobacteriaceae	unclassified	Bifidobacteriaceae bacterium MCC01957	-	-
member	30	-	-	-	-	-	HG2498378	-	-	-	-	-	Bacteria	Actinobacteria	Actinomycetia	Bifidobacteriales	Bifidobacteriaceae	unclassified	Bifidobacteriaceae bacterium MCC01959	-	-
member	30	-	-	-	-	-	HG2498378	-	-	-	-	-	Bacteria	Actinobacteria	Actinomycetia	Bifidobacteriales	Bifidobacteriaceae	unclassified	Bifidobacteriaceae bacterium MCC01961	-	-
member	30	-	-	-	-	-	HG2498378	-	-	-	-	-	Bacteria	Actinobacteria	Actinomycetia	Bifidobacteriales	Bifidobacteriaceae	unclassified	Bifidobacteriaceae bacterium MCC01963	-	-
member	30	-	-	-	-	-	HG2498378	-	-	-	-	-	Bacteria	Actinobacteria	Actinomycetia	Bifidobacteriales	Bifidobacteriaceae	unclassified	Bifidobacteriaceae bacterium MCC01964	-	-
member	30	-	-	-	-	-	HG2498378	-	-	-	-	-	Bacteria	Actinobacteria	Actinomycetia	Bifidobacteriales	Bifidobacteriaceae	unclassified	Bifidobacteriaceae bacterium MCC01966	-	-
member	30	-	-	-	-	-	HG2498378	-	-	-	-	-	Bacteria	Actinobacteria	Actinomycetia	Bifidobacteriales	Bifidobacteriaceae	unclassified	Bifidobacteriaceae bacterium MCC01967	-	-
member	30	-	-	-	-	-	HG2498378	-	-	-	-	-	Bacteria	Actinobacteria	Actinomycetia	Bifidobacteriales	Bifidobacteriaceae	unclassified	Bifidobacteriaceae bacterium MCC01968	-	-
member	30	-	-	-	-	-	HG2498378	-	-	-	-	-	Bacteria	Actinobacteria	Actinomycetia	Bifidobacteriales	Bifidobacteriaceae	unclassified	Bifidobacteriaceae bacterium MCC01969	-	-
member	30	-	-	-	-	-	HG2498378	-	-	-	-	-	Bacteria	Actinobacteria	Actinomycetia	Bifidobacteriales	Bifidobacteriaceae	unclassified	Bifidobacteriaceae bacterium MCC01971	-	-
member	30	-	-	-	-	-	HG2498378	-	-	-	-	-	Bacteria	Actinobacteria	Actinomycetia	Bifidobacteriales	Bifidobacteriaceae	unclassified	Bifidobacteriaceae bacterium MCC01972	-	-
member	30	-	-	-	-	-	HG2498378	-	-	-	-	-	Bacteria	Actinobacteria	Actinomycetia	Bifidobacteriales	Bifidobacteriaceae	unclassified	Bifidobacteriaceae bacterium MCC01975	-	-
member	30	-	-	-	-	-	HG2498378	-	-	-	-	-	Bacteria	Actinobacteria	Actinomycetia	Bifidobacteriales	Bifidobacteriaceae	unclassified	Bifidobacteriaceae bacterium MCC01976	-	-
member	30	-	-	-	-	-	HG2498378	-	-	-	-	-	Bacteria	Actinobacteria	Actinomycetia	Bifidobacteriales	Bifidobacteriaceae	unclassified	Bifidobacteriaceae bacterium MCC01977	-	-
member	30	-	-	-	-	-	HG2498378	-	-	-	-	-	Bacteria	Actinobacteria	Actinomycetia	Bifidobacteriales	Bifidobacteriaceae	unclassified	Bifidobacteriaceae bacterium MCC01978	-	-
member	30	-	-	-	-	-	HG2498378	-	-	-	-	-	Bacteria	Actinobacteria	Actinomycetia	Bifidobacteriales	Bifidobacteriaceae	unclassified	Bifidobacteriaceae bacterium MCC01979	-	-
member	30	-	-	-	-	-	HG2498378	-	-	-	-	-	Bacteria	Actinobacteria	Actinomycetia	Bifidobacteriales	Bifidobacteriaceae	unclassified	Bifidobacteriaceae bacterium MCC01983	-	-
member	30	-	-	-	-	-	HG2498378	-	-	-	-	-	Bacteria	Actinobacteria	Actinomycetia	Bifidobacteriales	Bifidobacteriaceae	unclassified	Bifidobacteriaceae bacterium MCC01984	-	-
member	30	-	-	-	-	-	HG2498378	-	-	-	-	-	Bacteria	Actinobacteria	Actinomycetia	Bifidobacteriales	Bifidobacteriaceae	unclassified	Bifidobacteriaceae bacterium MCC01986	-	-
member	30	-	-	-	-	-	HG2498378	-	-	-	-	-	Bacteria	Actinobacteria	Actinomycetia	Bifidobacteriales	Bifidobacteriaceae	unclassified	Bifidobacteriaceae bacterium MCC01989	-	-
member	30	-	-	-	-	-	HG2498378	-	-	-	-	-	Bacteria	Actinobacteria	Actinomycetia	Bifidobacteriales	Bifidobacteriaceae	unclassified	Bifidobacteriaceae bacterium MCC01990	-	-
member	30	-	-	-	-	-	HG2498378	-	-	-	-	-	Bacteria	Actinobacteria	Actinomycetia	Bifidobacteriales	Bifidobacteriaceae	unclassified	Bifidobacteriaceae bacterium MCC02036	-	-
member	30	-	-	-	-	-	HG2498378	-	-	-	-	-	Bacteria	Actinobacteria	Actinomycetia	Bifidobacteriales	Bifidobacteriaceae	unclassified	Bifidobacteriaceae bacterium MCC02038	-	-
member	30	-	-	-	-	-	HG2498378	-	-	-	-	-	Bacteria	Actinobacteria	Actinomycetia	Bifidobacteriales	Bifidobacteriaceae	unclassified	Bifidobacteriaceae bacterium MCC02039	-	-
member	30	-	-	-	-	-	HG2516769	metabolism	Carbohydrate transport and metabolism	22WYI	Belongs to the glyceraldehyde-3-phosphate dehydrogenase family	742767.HMPREF9456_00807	unclassified	unclassified	unclassified	unclassified	unclassified	unclassified	unclassified	unclassified	unclassified
member	30	-	-	-	-	-	HG2521307	metabolism	Carbohydrate transport and metabolism	2MIIT	Belongs to the glyceraldehyde-3-phosphate dehydrogenase family	177437.HRM2_08630	unclassified	unclassified	unclassified	unclassified	unclassified	unclassified	unclassified	unclassified	unclassified
member	30	-	-	-	-	-	HG2529703	metabolism	Carbohydrate transport and metabolism	2FMT7	Belongs to the glyceraldehyde-3-phosphate dehydrogenase family	762982.HMPREF9442_00268	Bacteria	Bacteroidetes	Bacteroidia	Bacteroidales	Prevotellaceae	Prevotella	Prevotella lascolaii	unclassified	unclassified
member	30	-	-	-	-	-	HG2529703	-	-	-	-	-	Bacteria	Bacteroidetes	Bacteroidia	Bacteroidales	Prevotellaceae	Prevotella	Prevotella sp. AG:487_50_53	-	-
member	30	-	-	-	-	-	HG2529703	-	-	-	-	-	Bacteria	Bacteroidetes	Bacteroidia	Bacteroidales	Prevotellaceae	Prevotella	Prevotella sp. CAG:487	-	-
member	30	-	-	-	-	-	HG2536243	metabolism	Carbohydrate transport and metabolism	47KPU	Belongs to the glyceraldehyde-3-phosphate dehydrogenase family	269798.CHU_2987	Bacteria	Firmicutes	Clostridia	Eubacteriales	Clostridiaceae	Clostridium	Clostridium sp. CAG:1024	unclassified	unclassified
member	30	-	-	-	-	-	HG2538805	metabolism	Energy production and conversion	21XGY	Glyceraldehyde-3-phosphate dehydrogenase	1298920.KI911353_gene512	Bacteria	Firmicutes	Clostridia	Eubacteriales	Clostridiaceae	Hungatella	Hungatella effluvii	unclassified	unclassified
member	30	-	-	-	-	-	HG2538805	-	-	-	-	-	Bacteria	Firmicutes	Clostridia	Eubacteriales	Clostridiaceae	Hungatella	Hungatella hathewayi	-	-
member	30	-	-	-	-	-	HG2538805	-	-	-	-	-	Bacteria	Firmicutes	Clostridia	Eubacteriales	Clostridiaceae	Hungatella	unclassified	-	-
member	30	-	-	-	-	-	HG2549618	metabolism	Carbohydrate transport and metabolism	22V16	Belongs to the glyceraldehyde-3-phosphate dehydrogenase family	445970.ALIPUT_01338	Bacteria	Bacteroidetes	Bacteroidia	Bacteroidales	Rikenellaceae	Alistipes	Alistipes putredinis	unclassified	unclassified
member	30	-	-	-	-	-	HG2549618	-	-	-	-	-	Bacteria	Bacteroidetes	Bacteroidia	Bacteroidales	Rikenellaceae	Alistipes	Alistipes putredinis CAG:67	-	-
member	30	-	-	-	-	-	HG2549834	metabolism	Energy production and conversion	3WGXW	Belongs to the glyceraldehyde-3-phosphate dehydrogenase family	537013.CLOSTMETH_01007	unclassified	unclassified	unclassified	unclassified	unclassified	unclassified	unclassified	unclassified	unclassified
member	30	-	-	-	-	-	HG2550500	metabolism	Carbohydrate transport and metabolism	2N73Q	Glyceraldehyde 3-phosphate dehydrogenase, NAD binding domain	1519439.JPJG01000042_gene1392	unclassified	unclassified	unclassified	unclassified	unclassified	unclassified	unclassified	unclassified	unclassified
member	30	-	-	-	-	-	HG2552194	metabolism	Energy production and conversion	3WGXW	Belongs to the glyceraldehyde-3-phosphate dehydrogenase family	445972.ANACOL_01041	Bacteria	Firmicutes	Clostridia	Eubacteriales	Clostridiaceae	Clostridium	Clostridium sp.	unclassified	unclassified
member	30	-	-	-	-	-	HG2552194	-	-	-	-	-	Bacteria	Firmicutes	Clostridia	Eubacteriales	Clostridiaceae	Clostridium	Clostridium sp. CAG:245	-	-
member	30	-	-	-	-	-	HG2552194	-	-	-	-	-	Bacteria	Firmicutes	Clostridia	Eubacteriales	Clostridiaceae	Clostridium	Clostridium sp. CAG:245_30_32	-	-
member	30	-	-	-	-	-	HG2553987	metabolism	Energy production and conversion	2J5AD	Belongs to the glyceraldehyde-3-phosphate dehydrogenase family	1321815.HMPREF9193_00856	unclassified	unclassified	unclassified	unclassified	unclassified	unclassified	unclassified	unclassified	unclassified
member	30	-	-	-	-	-	HG2556650	metabolism	Energy production and conversion	25VFF	Psort location Cytoplasmic, score	515620.EUBELI_01190	Bacteria	Bacteroidetes	Bacteroidia	Bacteroidales	Bacteroidaceae	Bacteroides	Bacteroides galacturonicus	alpha-N-acetylgalactosaminidase (EC 3.2.1.49)	GH109
member	30	-	-	-	-	-	HG2556650	-	-	-	-	-	Bacteria	Firmicutes	Bacilli	Lactobacillales	Lactobacillaceae	Lactobacillus	Lactobacillus rogosae	-	-
member	30	-	-	-	-	-	HG2556650	-	-	-	-	-	Bacteria	Firmicutes	Clostridia	Eubacteriales	Eubacteriaceae	Eubacterium	Eubacterium sp. CAG76_36_125	-	-
member	30	-	-	-	-	-	HG2556650	-	-	-	-	-	Bacteria	Firmicutes	Clostridia	Eubacteriales	Eubacteriaceae	Eubacterium	Eubacterium sp. CAG:76	-	-
member	30	-	-	-	-	-	HG2556650	-	-	-	-	-	Bacteria	Firmicutes	Clostridia	Eubacteriales	Lachnospiraceae	Lachnospira	Lachnospira pectinoschiza	-	-
member	30	-	-	-	-	-	HG2568534	metabolism	Carbohydrate transport and metabolism	22V16	Belongs to the glyceraldehyde-3-phosphate dehydrogenase family	1203611.KB894541_gene1295	Bacteria	Bacteroidetes	Bacteroidia	Bacteroidales	Rikenellaceae	Alistipes	Alistipes sp. CAG:268	unclassified	unclassified
member	30	-	-	-	-	-	HG2575614	metabolism	Carbohydrate transport and metabolism	2N73Q	Glyceraldehyde 3-phosphate dehydrogenase, NAD binding domain	1519439.JPJG01000042_gene1392	Bacteria	Firmicutes	Clostridia	Eubacteriales	Oscillospiraceae	Oscillibacter	Oscillibacter sp.	unclassified	unclassified
member	30	-	-	-	-	-	HG2575614	-	-	-	-	-	Bacteria	Firmicutes	Clostridia	Eubacteriales	Oscillospiraceae	Oscillibacter	Oscillibacter sp. CAG:241	-	-
member	30	-	-	-	-	-	HG2578799	metabolism	Carbohydrate transport and metabolism	22WYI	Belongs to the glyceraldehyde-3-phosphate dehydrogenase family	1121129.KB903359_gene1063	Bacteria	Bacteroidetes	Bacteroidia	Bacteroidales	Odoribacteraceae	Butyricimonas	Butyricimonas faecalis	unclassified	unclassified
member	30	-	-	-	-	-	HG2578799	-	-	-	-	-	Bacteria	Bacteroidetes	Bacteroidia	Bacteroidales	Odoribacteraceae	Butyricimonas	unclassified	-	-
member	30	-	-	-	-	-	HG2585654	metabolism	Energy production and conversion	2J5AD	Belongs to the glyceraldehyde-3-phosphate dehydrogenase family	1125699.HMPREF9194_00816	Bacteria	Lentisphaerae	Lentisphaeria	unclassified	unclassified	unclassified	Lentisphaeria bacterium	unclassified	unclassified
member	30	-	-	-	-	-	HG2587491	metabolism	Carbohydrate transport and metabolism	2N6E8	Glyceraldehyde 3-phosphate dehydrogenase, NAD binding domain	1226322.HMPREF1545_03963	Bacteria	Firmicutes	Clostridia	Eubacteriales	Oscillospiraceae	Dysosmobacter	Dysosmobacter welbionis	unclassified	unclassified
member	30	-	-	-	-	-	HG2587491	-	-	-	-	-	Bacteria	Firmicutes	Clostridia	Eubacteriales	Oscillospiraceae	Oscillibacter	Oscillibacter sp. KLE 1728	-	-
member	30	-	-	-	-	-	HG2587491	-	-	-	-	-	Bacteria	Firmicutes	Clostridia	Eubacteriales	Oscillospiraceae	Oscillibacter	Oscillibacter sp. KLE 1745	-	-
member	30	-	-	-	-	-	HG2587491	-	-	-	-	-	Bacteria	Firmicutes	Clostridia	Eubacteriales	Oscillospiraceae	Oscillibacter	uncultured Oscillibacter sp.	-	-
member	30	-	-	-	-	-	HG2588687	metabolism	Carbohydrate transport and metabolism	1RMBM	Belongs to the glyceraldehyde-3-phosphate dehydrogenase family	1286170.RORB6_22730	Bacteria	Proteobacteria	Gammaproteobacteria	Enterobacterales	Enterobacteriaceae	Raoultella	Raoultella ornithinolytica	unclassified	unclassified
member	30	-	-	-	-	-	HG2588687	-	-	-	-	-	Bacteria	Proteobacteria	Gammaproteobacteria	Enterobacterales	Enterobacteriaceae	Raoultella	unclassified	-	-
member	30	-	-	-	-	-	HG2620658	metabolism	Carbohydrate transport and metabolism	2FMT7	Belongs to the glyceraldehyde-3-phosphate dehydrogenase family	762982.HMPREF9442_00268	Bacteria	Bacteroidetes	Bacteroidia	Bacteroidales	Prevotellaceae	Prevotella	Prevotella sp. CAG:755	unclassified	unclassified
member	30	-	-	-	-	-	HG2623844	metabolism	Energy production and conversion	3WGXW	Belongs to the glyceraldehyde-3-phosphate dehydrogenase family	411473.RUMCAL_01776	Bacteria	Firmicutes	Clostridia	Eubacteriales	Oscillospiraceae	Ruminococcus	Ruminococcus sp. CAG:254	alpha-N-acetylgalactosaminidase (EC 3.2.1.49)	GH109
member	30	-	-	-	-	-	HG2629984	metabolism	Carbohydrate transport and metabolism	4CZ97	Belongs to the glyceraldehyde-3-phosphate dehydrogenase family	216816.GS08_06425	Bacteria	Actinobacteria	Actinomycetia	Bifidobacteriales	Bifidobacteriaceae	Bifidobacterium	Bifidobacterium bifidum	unclassified	unclassified
member	30	-	-	-	-	-	HG2629984	-	-	-	-	-	Bacteria	Actinobacteria	Actinomycetia	Bifidobacteriales	Bifidobacteriaceae	Bifidobacterium	Bifidobacterium breve	-	-
member	30	-	-	-	-	-	HG2629984	-	-	-	-	-	Bacteria	Actinobacteria	Actinomycetia	Bifidobacteriales	Bifidobacteriaceae	Bifidobacterium	Bifidobacterium longum	-	-
member	30	-	-	-	-	-	HG2629984	-	-	-	-	-	Bacteria	Actinobacteria	Actinomycetia	Bifidobacteriales	Bifidobacteriaceae	Bifidobacterium	Bifidobacterium longum CAG:69	-	-
member	30	-	-	-	-	-	HG2629984	-	-	-	-	-	Bacteria	Actinobacteria	Actinomycetia	Bifidobacteriales	Bifidobacteriaceae	Bifidobacterium	Bifidobacterium pongonis	-	-
member	30	-	-	-	-	-	HG2629984	-	-	-	-	-	Bacteria	Actinobacteria	Actinomycetia	Bifidobacteriales	Bifidobacteriaceae	Bifidobacterium	unclassified	-	-
member	30	-	-	-	-	-	HG2629984	-	-	-	-	-	Bacteria	Actinobacteria	Actinomycetia	Bifidobacteriales	Bifidobacteriaceae	unclassified	Bifidobacteriaceae bacterium MCC01950	-	-
member	30	-	-	-	-	-	HG2629984	-	-	-	-	-	Bacteria	Actinobacteria	Actinomycetia	Bifidobacteriales	Bifidobacteriaceae	unclassified	Bifidobacteriaceae bacterium MCC01951	-	-
member	30	-	-	-	-	-	HG2629984	-	-	-	-	-	Bacteria	Actinobacteria	Actinomycetia	Bifidobacteriales	Bifidobacteriaceae	unclassified	Bifidobacteriaceae bacterium MCC01953	-	-
member	30	-	-	-	-	-	HG2629984	-	-	-	-	-	Bacteria	Actinobacteria	Actinomycetia	Bifidobacteriales	Bifidobacteriaceae	unclassified	Bifidobacteriaceae bacterium MCC01954	-	-
member	30	-	-	-	-	-	HG2629984	-	-	-	-	-	Bacteria	Actinobacteria	Actinomycetia	Bifidobacteriales	Bifidobacteriaceae	unclassified	Bifidobacteriaceae bacterium MCC01957	-	-
member	30	-	-	-	-	-	HG2629984	-	-	-	-	-	Bacteria	Actinobacteria	Actinomycetia	Bifidobacteriales	Bifidobacteriaceae	unclassified	Bifidobacteriaceae bacterium MCC01959	-	-
member	30	-	-	-	-	-	HG2629984	-	-	-	-	-	Bacteria	Actinobacteria	Actinomycetia	Bifidobacteriales	Bifidobacteriaceae	unclassified	Bifidobacteriaceae bacterium MCC01961	-	-
member	30	-	-	-	-	-	HG2629984	-	-	-	-	-	Bacteria	Actinobacteria	Actinomycetia	Bifidobacteriales	Bifidobacteriaceae	unclassified	Bifidobacteriaceae bacterium MCC01963	-	-
member	30	-	-	-	-	-	HG2629984	-	-	-	-	-	Bacteria	Actinobacteria	Actinomycetia	Bifidobacteriales	Bifidobacteriaceae	unclassified	Bifidobacteriaceae bacterium MCC01964	-	-
member	30	-	-	-	-	-	HG2629984	-	-	-	-	-	Bacteria	Actinobacteria	Actinomycetia	Bifidobacteriales	Bifidobacteriaceae	unclassified	Bifidobacteriaceae bacterium MCC01966	-	-
member	30	-	-	-	-	-	HG2629984	-	-	-	-	-	Bacteria	Actinobacteria	Actinomycetia	Bifidobacteriales	Bifidobacteriaceae	unclassified	Bifidobacteriaceae bacterium MCC01967	-	-
member	30	-	-	-	-	-	HG2629984	-	-	-	-	-	Bacteria	Actinobacteria	Actinomycetia	Bifidobacteriales	Bifidobacteriaceae	unclassified	Bifidobacteriaceae bacterium MCC01968	-	-
member	30	-	-	-	-	-	HG2629984	-	-	-	-	-	Bacteria	Actinobacteria	Actinomycetia	Bifidobacteriales	Bifidobacteriaceae	unclassified	Bifidobacteriaceae bacterium MCC01969	-	-
member	30	-	-	-	-	-	HG2629984	-	-	-	-	-	Bacteria	Actinobacteria	Actinomycetia	Bifidobacteriales	Bifidobacteriaceae	unclassified	Bifidobacteriaceae bacterium MCC01971	-	-
member	30	-	-	-	-	-	HG2629984	-	-	-	-	-	Bacteria	Actinobacteria	Actinomycetia	Bifidobacteriales	Bifidobacteriaceae	unclassified	Bifidobacteriaceae bacterium MCC01972	-	-
member	30	-	-	-	-	-	HG2629984	-	-	-	-	-	Bacteria	Actinobacteria	Actinomycetia	Bifidobacteriales	Bifidobacteriaceae	unclassified	Bifidobacteriaceae bacterium MCC01975	-	-
member	30	-	-	-	-	-	HG2629984	-	-	-	-	-	Bacteria	Actinobacteria	Actinomycetia	Bifidobacteriales	Bifidobacteriaceae	unclassified	Bifidobacteriaceae bacterium MCC01976	-	-
member	30	-	-	-	-	-	HG2629984	-	-	-	-	-	Bacteria	Actinobacteria	Actinomycetia	Bifidobacteriales	Bifidobacteriaceae	unclassified	Bifidobacteriaceae bacterium MCC01977	-	-
member	30	-	-	-	-	-	HG2629984	-	-	-	-	-	Bacteria	Actinobacteria	Actinomycetia	Bifidobacteriales	Bifidobacteriaceae	unclassified	Bifidobacteriaceae bacterium MCC01978	-	-
member	30	-	-	-	-	-	HG2629984	-	-	-	-	-	Bacteria	Actinobacteria	Actinomycetia	Bifidobacteriales	Bifidobacteriaceae	unclassified	Bifidobacteriaceae bacterium MCC01979	-	-
member	30	-	-	-	-	-	HG2629984	-	-	-	-	-	Bacteria	Actinobacteria	Actinomycetia	Bifidobacteriales	Bifidobacteriaceae	unclassified	Bifidobacteriaceae bacterium MCC01983	-	-
member	30	-	-	-	-	-	HG2629984	-	-	-	-	-	Bacteria	Actinobacteria	Actinomycetia	Bifidobacteriales	Bifidobacteriaceae	unclassified	Bifidobacteriaceae bacterium MCC01984	-	-
member	30	-	-	-	-	-	HG2629984	-	-	-	-	-	Bacteria	Actinobacteria	Actinomycetia	Bifidobacteriales	Bifidobacteriaceae	unclassified	Bifidobacteriaceae bacterium MCC01986	-	-
member	30	-	-	-	-	-	HG2629984	-	-	-	-	-	Bacteria	Actinobacteria	Actinomycetia	Bifidobacteriales	Bifidobacteriaceae	unclassified	Bifidobacteriaceae bacterium MCC01989	-	-
member	30	-	-	-	-	-	HG2629984	-	-	-	-	-	Bacteria	Actinobacteria	Actinomycetia	Bifidobacteriales	Bifidobacteriaceae	unclassified	Bifidobacteriaceae bacterium MCC01990	-	-
member	30	-	-	-	-	-	HG2629984	-	-	-	-	-	Bacteria	Actinobacteria	Actinomycetia	Bifidobacteriales	Bifidobacteriaceae	unclassified	Bifidobacteriaceae bacterium MCC02036	-	-
member	30	-	-	-	-	-	HG2629984	-	-	-	-	-	Bacteria	Actinobacteria	Actinomycetia	Bifidobacteriales	Bifidobacteriaceae	unclassified	Bifidobacteriaceae bacterium MCC02038	-	-
member	30	-	-	-	-	-	HG2629984	-	-	-	-	-	Bacteria	Actinobacteria	Actinomycetia	Bifidobacteriales	Bifidobacteriaceae	unclassified	Bifidobacteriaceae bacterium MCC02039	-	-
member	30	-	-	-	-	-	HG2630383	metabolism	Carbohydrate transport and metabolism	4CZ97	Belongs to the glyceraldehyde-3-phosphate dehydrogenase family	762211.BSTEL_0869	Bacteria	Actinobacteria	Actinomycetia	Bifidobacteriales	Bifidobacteriaceae	Bifidobacterium	Bifidobacterium longum	unclassified	unclassified
member	30	-	-	-	-	-	HG2630383	-	-	-	-	-	Bacteria	Actinobacteria	Actinomycetia	Bifidobacteriales	Bifidobacteriaceae	Bifidobacterium	Bifidobacterium longum CAG:69	-	-
member	30	-	-	-	-	-	HG2630383	-	-	-	-	-	Bacteria	Actinobacteria	Actinomycetia	Bifidobacteriales	Bifidobacteriaceae	unclassified	Bifidobacteriaceae bacterium MCC01954	-	-
member	30	-	-	-	-	-	HG2630383	-	-	-	-	-	Bacteria	Actinobacteria	Actinomycetia	Bifidobacteriales	Bifidobacteriaceae	unclassified	Bifidobacteriaceae bacterium MCC01972	-	-
member	30	-	-	-	-	-	HG2630383	-	-	-	-	-	Bacteria	Actinobacteria	Actinomycetia	Bifidobacteriales	Bifidobacteriaceae	unclassified	Bifidobacteriaceae bacterium MCC01975	-	-
member	30	-	-	-	-	-	HG2630383	-	-	-	-	-	Bacteria	Actinobacteria	Actinomycetia	Bifidobacteriales	Bifidobacteriaceae	unclassified	Bifidobacteriaceae bacterium MCC01976	-	-
member	30	-	-	-	-	-	HG2630383	-	-	-	-	-	Bacteria	Actinobacteria	Actinomycetia	Bifidobacteriales	Bifidobacteriaceae	unclassified	Bifidobacteriaceae bacterium MCC01977	-	-
member	30	-	-	-	-	-	HG2630383	-	-	-	-	-	Bacteria	Actinobacteria	Actinomycetia	Bifidobacteriales	Bifidobacteriaceae	unclassified	Bifidobacteriaceae bacterium MCC01978	-	-
member	30	-	-	-	-	-	HG2630383	-	-	-	-	-	Bacteria	Actinobacteria	Actinomycetia	Bifidobacteriales	Bifidobacteriaceae	unclassified	Bifidobacteriaceae bacterium MCC01979	-	-
member	30	-	-	-	-	-	HG2630383	-	-	-	-	-	Bacteria	Actinobacteria	Actinomycetia	Bifidobacteriales	Bifidobacteriaceae	unclassified	Bifidobacteriaceae bacterium MCC01983	-	-
member	30	-	-	-	-	-	HG2636286	metabolism	Carbohydrate transport and metabolism	36DD0	Belongs to the glyceraldehyde-3-phosphate dehydrogenase family	1280692.AUJL01000028_gene1907	unclassified	unclassified	unclassified	unclassified	unclassified	unclassified	unclassified	unclassified	unclassified
member	30	-	-	-	-	-	HG2643072	metabolism	Carbohydrate transport and metabolism	4CZ97	Belongs to the glyceraldehyde-3-phosphate dehydrogenase family	216816.GS08_06425	Bacteria	Actinobacteria	Actinomycetia	Bifidobacteriales	Bifidobacteriaceae	Bifidobacterium	Bifidobacterium bifidum	unclassified	unclassified
member	30	-	-	-	-	-	HG2643072	-	-	-	-	-	Bacteria	Actinobacteria	Actinomycetia	Bifidobacteriales	Bifidobacteriaceae	Bifidobacterium	Bifidobacterium breve	-	-
member	30	-	-	-	-	-	HG2643072	-	-	-	-	-	Bacteria	Actinobacteria	Actinomycetia	Bifidobacteriales	Bifidobacteriaceae	Bifidobacterium	Bifidobacterium longum	-	-
member	30	-	-	-	-	-	HG2643072	-	-	-	-	-	Bacteria	Actinobacteria	Actinomycetia	Bifidobacteriales	Bifidobacteriaceae	Bifidobacterium	Bifidobacterium longum CAG:69	-	-
member	30	-	-	-	-	-	HG2643072	-	-	-	-	-	Bacteria	Actinobacteria	Actinomycetia	Bifidobacteriales	Bifidobacteriaceae	Bifidobacterium	Bifidobacterium pongonis	-	-
member	30	-	-	-	-	-	HG2643072	-	-	-	-	-	Bacteria	Actinobacteria	Actinomycetia	Bifidobacteriales	Bifidobacteriaceae	Bifidobacterium	unclassified	-	-
member	30	-	-	-	-	-	HG2643072	-	-	-	-	-	Bacteria	Actinobacteria	Actinomycetia	Bifidobacteriales	Bifidobacteriaceae	unclassified	Bifidobacteriaceae bacterium MCC01950	-	-
member	30	-	-	-	-	-	HG2643072	-	-	-	-	-	Bacteria	Actinobacteria	Actinomycetia	Bifidobacteriales	Bifidobacteriaceae	unclassified	Bifidobacteriaceae bacterium MCC01951	-	-
member	30	-	-	-	-	-	HG2643072	-	-	-	-	-	Bacteria	Actinobacteria	Actinomycetia	Bifidobacteriales	Bifidobacteriaceae	unclassified	Bifidobacteriaceae bacterium MCC01953	-	-
member	30	-	-	-	-	-	HG2643072	-	-	-	-	-	Bacteria	Actinobacteria	Actinomycetia	Bifidobacteriales	Bifidobacteriaceae	unclassified	Bifidobacteriaceae bacterium MCC01954	-	-
member	30	-	-	-	-	-	HG2643072	-	-	-	-	-	Bacteria	Actinobacteria	Actinomycetia	Bifidobacteriales	Bifidobacteriaceae	unclassified	Bifidobacteriaceae bacterium MCC01957	-	-
member	30	-	-	-	-	-	HG2643072	-	-	-	-	-	Bacteria	Actinobacteria	Actinomycetia	Bifidobacteriales	Bifidobacteriaceae	unclassified	Bifidobacteriaceae bacterium MCC01959	-	-
member	30	-	-	-	-	-	HG2643072	-	-	-	-	-	Bacteria	Actinobacteria	Actinomycetia	Bifidobacteriales	Bifidobacteriaceae	unclassified	Bifidobacteriaceae bacterium MCC01961	-	-
member	30	-	-	-	-	-	HG2643072	-	-	-	-	-	Bacteria	Actinobacteria	Actinomycetia	Bifidobacteriales	Bifidobacteriaceae	unclassified	Bifidobacteriaceae bacterium MCC01963	-	-
member	30	-	-	-	-	-	HG2643072	-	-	-	-	-	Bacteria	Actinobacteria	Actinomycetia	Bifidobacteriales	Bifidobacteriaceae	unclassified	Bifidobacteriaceae bacterium MCC01964	-	-
member	30	-	-	-	-	-	HG2643072	-	-	-	-	-	Bacteria	Actinobacteria	Actinomycetia	Bifidobacteriales	Bifidobacteriaceae	unclassified	Bifidobacteriaceae bacterium MCC01966	-	-
member	30	-	-	-	-	-	HG2643072	-	-	-	-	-	Bacteria	Actinobacteria	Actinomycetia	Bifidobacteriales	Bifidobacteriaceae	unclassified	Bifidobacteriaceae bacterium MCC01967	-	-
member	30	-	-	-	-	-	HG2643072	-	-	-	-	-	Bacteria	Actinobacteria	Actinomycetia	Bifidobacteriales	Bifidobacteriaceae	unclassified	Bifidobacteriaceae bacterium MCC01968	-	-
member	30	-	-	-	-	-	HG2643072	-	-	-	-	-	Bacteria	Actinobacteria	Actinomycetia	Bifidobacteriales	Bifidobacteriaceae	unclassified	Bifidobacteriaceae bacterium MCC01969	-	-
member	30	-	-	-	-	-	HG2643072	-	-	-	-	-	Bacteria	Actinobacteria	Actinomycetia	Bifidobacteriales	Bifidobacteriaceae	unclassified	Bifidobacteriaceae bacterium MCC01971	-	-
member	30	-	-	-	-	-	HG2643072	-	-	-	-	-	Bacteria	Actinobacteria	Actinomycetia	Bifidobacteriales	Bifidobacteriaceae	unclassified	Bifidobacteriaceae bacterium MCC01972	-	-
member	30	-	-	-	-	-	HG2643072	-	-	-	-	-	Bacteria	Actinobacteria	Actinomycetia	Bifidobacteriales	Bifidobacteriaceae	unclassified	Bifidobacteriaceae bacterium MCC01975	-	-
member	30	-	-	-	-	-	HG2643072	-	-	-	-	-	Bacteria	Actinobacteria	Actinomycetia	Bifidobacteriales	Bifidobacteriaceae	unclassified	Bifidobacteriaceae bacterium MCC01976	-	-
member	30	-	-	-	-	-	HG2643072	-	-	-	-	-	Bacteria	Actinobacteria	Actinomycetia	Bifidobacteriales	Bifidobacteriaceae	unclassified	Bifidobacteriaceae bacterium MCC01977	-	-
member	30	-	-	-	-	-	HG2643072	-	-	-	-	-	Bacteria	Actinobacteria	Actinomycetia	Bifidobacteriales	Bifidobacteriaceae	unclassified	Bifidobacteriaceae bacterium MCC01978	-	-
member	30	-	-	-	-	-	HG2643072	-	-	-	-	-	Bacteria	Actinobacteria	Actinomycetia	Bifidobacteriales	Bifidobacteriaceae	unclassified	Bifidobacteriaceae bacterium MCC01979	-	-
member	30	-	-	-	-	-	HG2643072	-	-	-	-	-	Bacteria	Actinobacteria	Actinomycetia	Bifidobacteriales	Bifidobacteriaceae	unclassified	Bifidobacteriaceae bacterium MCC01983	-	-
member	30	-	-	-	-	-	HG2643072	-	-	-	-	-	Bacteria	Actinobacteria	Actinomycetia	Bifidobacteriales	Bifidobacteriaceae	unclassified	Bifidobacteriaceae bacterium MCC01984	-	-
member	30	-	-	-	-	-	HG2643072	-	-	-	-	-	Bacteria	Actinobacteria	Actinomycetia	Bifidobacteriales	Bifidobacteriaceae	unclassified	Bifidobacteriaceae bacterium MCC01986	-	-
member	30	-	-	-	-	-	HG2643072	-	-	-	-	-	Bacteria	Actinobacteria	Actinomycetia	Bifidobacteriales	Bifidobacteriaceae	unclassified	Bifidobacteriaceae bacterium MCC01989	-	-
member	30	-	-	-	-	-	HG2643072	-	-	-	-	-	Bacteria	Actinobacteria	Actinomycetia	Bifidobacteriales	Bifidobacteriaceae	unclassified	Bifidobacteriaceae bacterium MCC01990	-	-
member	30	-	-	-	-	-	HG2643072	-	-	-	-	-	Bacteria	Actinobacteria	Actinomycetia	Bifidobacteriales	Bifidobacteriaceae	unclassified	Bifidobacteriaceae bacterium MCC02036	-	-
member	30	-	-	-	-	-	HG2643072	-	-	-	-	-	Bacteria	Actinobacteria	Actinomycetia	Bifidobacteriales	Bifidobacteriaceae	unclassified	Bifidobacteriaceae bacterium MCC02038	-	-
member	30	-	-	-	-	-	HG2643072	-	-	-	-	-	Bacteria	Actinobacteria	Actinomycetia	Bifidobacteriales	Bifidobacteriaceae	unclassified	Bifidobacteriaceae bacterium MCC02039	-	-
member	30	-	-	-	-	-	HG2646247	metabolism	Carbohydrate transport and metabolism	22WYI	Belongs to the glyceraldehyde-3-phosphate dehydrogenase family	880074.BARVI_06580	Bacteria	Bacteroidetes	Bacteroidia	Bacteroidales	Barnesiellaceae	Barnesiella	Barnesiella sp. An22	unclassified	unclassified
member	30	-	-	-	-	-	HG2646247	-	-	-	-	-	Bacteria	Bacteroidetes	Bacteroidia	Bacteroidales	Barnesiellaceae	Barnesiella	Barnesiella viscericola	-	-
member	30	-	-	-	-	-	HG2646247	-	-	-	-	-	Bacteria	Bacteroidetes	Bacteroidia	Bacteroidales	Barnesiellaceae	Barnesiella	unclassified	-	-
member	30	-	-	-	-	-	HG2667454	metabolism	Carbohydrate transport and metabolism	2M8C4	Belongs to the glyceraldehyde-3-phosphate dehydrogenase family	207559.Dde_2342	Bacteria	Proteobacteria	Deltaproteobacteria	Desulfovibrionales	Desulfovibrionaceae	unclassified	Desulfovibrionaceae bacterium	unclassified	unclassified
member	30	-	-	-	-	-	HG2671908	metabolism	Carbohydrate transport and metabolism	4DNQ8	Belongs to the glyceraldehyde-3-phosphate dehydrogenase family	1410634.JHVD01000004_gene762	unclassified	unclassified	unclassified	unclassified	unclassified	unclassified	unclassified	unclassified	unclassified
member	30	-	-	-	-	-	HG2672500	metabolism	Energy production and conversion	3VP0T	Glyceraldehyde-3-phosphate dehydrogenase	1121333.JMLH01000001_gene1844	unclassified	unclassified	unclassified	unclassified	unclassified	unclassified	unclassified	unclassified	unclassified
member	30	-	-	-	-	-	HG2680148	metabolism	Carbohydrate transport and metabolism	36DD0	Belongs to the glyceraldehyde-3-phosphate dehydrogenase family	1499684.CCNP01000023_gene3371	unclassified	unclassified	unclassified	unclassified	unclassified	unclassified	unclassified	alpha-N-acetylgalactosaminidase (EC 3.2.1.49)	GH109
member	30	-	-	-	-	-	HG2690959	metabolism	Carbohydrate transport and metabolism	2N6E8	Glyceraldehyde 3-phosphate dehydrogenase, NAD binding domain	1519439.JPJG01000062_gene2088	unclassified	unclassified	unclassified	unclassified	unclassified	unclassified	unclassified	unclassified	unclassified
member	30	-	-	-	-	-	HG2694078	metabolism	Energy production and conversion	21XGY	Glyceraldehyde-3-phosphate dehydrogenase	742741.HMPREF9475_01884	Bacteria	Firmicutes	Clostridia	Eubacteriales	Clostridiaceae	Clostridium	Clostridium sp. 7_3_54FAA	alpha-N-acetylgalactosaminidase (EC 3.2.1.49)	GH109
member	30	-	-	-	-	-	HG2694078	-	-	-	-	-	Bacteria	Firmicutes	Clostridia	Eubacteriales	Clostridiaceae	Clostridium	Clostridium sp. HMb25	-	-
member	30	-	-	-	-	-	HG2694078	-	-	-	-	-	Bacteria	Firmicutes	Clostridia	Eubacteriales	Clostridiaceae	Clostridium	Clostridium transplantifaecale	-	-
member	30	-	-	-	-	-	HG2694078	-	-	-	-	-	Bacteria	Firmicutes	Clostridia	Eubacteriales	Clostridiaceae	Clostridium	uncultured Clostridium sp.	-	-
member	30	-	-	-	-	-	HG2694078	-	-	-	-	-	Bacteria	Firmicutes	Clostridia	Eubacteriales	Lachnospiraceae	Lachnoclostridium	[Clostridium] symbiosum	-	-
member	30	-	-	-	-	-	HG2695607	metabolism	Carbohydrate transport and metabolism	2N6E8	Glyceraldehyde 3-phosphate dehydrogenase, NAD binding domain	1519439.JPJG01000062_gene2088	unclassified	unclassified	unclassified	unclassified	unclassified	unclassified	unclassified	unclassified	unclassified
member	30	-	-	-	-	-	HG2696878	metabolism	Carbohydrate transport and metabolism	36DD0	Belongs to the glyceraldehyde-3-phosphate dehydrogenase family	411489.CLOL250_00066	Bacteria	Firmicutes	Clostridia	Eubacteriales	Lachnospiraceae	Coprococcus	Coprococcus sp. CAG:131	unclassified	unclassified
member	30	-	-	-	-	-	HG2696878	-	-	-	-	-	Bacteria	Firmicutes	Clostridia	Eubacteriales	Lachnospiraceae	Coprococcus	Coprococcus sp. CAG:131_42_139	-	-
member	30	-	-	-	-	-	HG2696878	-	-	-	-	-	Bacteria	Firmicutes	Clostridia	Eubacteriales	Lachnospiraceae	unclassified	Lachnospiraceae bacterium GAM79	-	-
member	30	-	-	-	-	-	HG2696878	-	-	-	-	-	Bacteria	Firmicutes	Clostridia	Eubacteriales	unclassified	unclassified	unclassified	-	-
member	30	-	-	-	-	-	HG2697639	metabolism	Carbohydrate transport and metabolism	268FY	Glyceraldehyde 3-phosphate dehydrogenase, NAD binding domain	411467.BACCAP_02828	unclassified	unclassified	unclassified	unclassified	unclassified	unclassified	unclassified	unclassified	unclassified
member	30	-	-	-	-	-	HG2703569	metabolism	Carbohydrate transport and metabolism	4BWJ8	Glyceraldehyde 3-phosphate dehydrogenase, NAD binding domain	1408306.JHXX01000001_gene2235	Bacteria	Firmicutes	Clostridia	Eubacteriales	unclassified	unclassified	Clostridiales bacterium 41_21_two_genomes	unclassified	unclassified
member	30	-	-	-	-	-	HG2705032	metabolism	Energy production and conversion	3WGXW	Belongs to the glyceraldehyde-3-phosphate dehydrogenase family	537013.CLOSTMETH_01007	Bacteria	Firmicutes	Clostridia	Eubacteriales	Clostridiaceae	Clostridium	Clostridium sp. CAG:242	unclassified	unclassified
member	30	-	-	-	-	-	HG2705032	-	-	-	-	-	Bacteria	Firmicutes	unclassified	unclassified	unclassified	Negativibacillus	Negativibacillus massiliensis	-	-
member	30	-	-	-	-	-	HG2709198	metabolism	Carbohydrate transport and metabolism	47BTK	Glyceraldehyde-3-phosphate dehydrogenase	4959.XP_460571.1	unclassified	unclassified	unclassified	unclassified	unclassified	unclassified	unclassified	alpha-N-acetylgalactosaminidase (EC 3.2.1.49)	GH109
member	30	-	-	-	-	-	HG2711576	metabolism	Energy production and conversion	2J5AD	Belongs to the glyceraldehyde-3-phosphate dehydrogenase family	906968.Trebr_0619	unclassified	unclassified	unclassified	unclassified	unclassified	unclassified	unclassified	unclassified	unclassified
member	30	-	-	-	-	-	HG2714383	metabolism	Carbohydrate transport and metabolism	2N73Q	Glyceraldehyde 3-phosphate dehydrogenase, NAD binding domain	1519439.JPJG01000042_gene1392	unclassified	unclassified	unclassified	unclassified	unclassified	unclassified	unclassified	unclassified	unclassified
member	30	-	-	-	-	-	HG2722687	metabolism	Energy production and conversion	2M7YB	Belongs to the glyceraldehyde-3-phosphate dehydrogenase family	1408428.JNJP01000032_gene998	Bacteria	Proteobacteria	Deltaproteobacteria	Desulfovibrionales	Desulfovibrionaceae	Bilophila	Bilophila wadsworthia	unclassified	unclassified
member	30	-	-	-	-	-	HG2724230	metabolism	Carbohydrate transport and metabolism	27ICJ	Glyceraldehyde 3-phosphate dehydrogenase, NAD binding domain	1408324.JNJK01000001_gene661	Bacteria	Firmicutes	Clostridia	Eubacteriales	Eubacteriaceae	Eubacterium	Eubacterium rectale CAG:36	unclassified	unclassified
member	30	-	-	-	-	-	HG2724230	-	-	-	-	-	Bacteria	Firmicutes	Clostridia	Eubacteriales	Eubacteriaceae	Eubacterium	Eubacterium sp. 41_20	-	-
member	30	-	-	-	-	-	HG2724230	-	-	-	-	-	Bacteria	Firmicutes	Clostridia	Eubacteriales	Lachnospiraceae	Mediterraneibacter	[Ruminococcus] torques	-	-
member	30	-	-	-	-	-	HG2724230	-	-	-	-	-	Bacteria	Firmicutes	Clostridia	Eubacteriales	Lachnospiraceae	unclassified	[Eubacterium] rectale	-	-
member	30	-	-	-	-	-	HG2733297	metabolism	Carbohydrate transport and metabolism	27ICJ	Glyceraldehyde 3-phosphate dehydrogenase, NAD binding domain	1392493.JIAB01000001_gene365	Bacteria	Firmicutes	Clostridia	Eubacteriales	Clostridiaceae	Clostridium	Clostridium sp. CAG:288	unclassified	unclassified
member	30	-	-	-	-	-	HG2737055	metabolism	Carbohydrate transport and metabolism	3I6SW	Belongs to the glyceraldehyde-3-phosphate dehydrogenase family	4565.Traes_6BL_B95E66E93.1	Eukaryota	Streptophyta	Magnoliopsida	Poales	Poaceae	Triticum	Triticum aestivum	unclassified	unclassified
member	30	-	-	-	-	-	HG2743058	metabolism	Carbohydrate transport and metabolism	2FMT7	Belongs to the glyceraldehyde-3-phosphate dehydrogenase family	762982.HMPREF9442_00268	Bacteria	Bacteroidetes	Bacteroidia	Bacteroidales	Prevotellaceae	Prevotella	Prevotella lascolaii	unclassified	unclassified
member	30	-	-	-	-	-	HG2743058	-	-	-	-	-	Bacteria	Bacteroidetes	Bacteroidia	Bacteroidales	Prevotellaceae	Prevotella	Prevotella sp. AG:487_50_53	-	-
member	30	-	-	-	-	-	HG2743058	-	-	-	-	-	Bacteria	Bacteroidetes	Bacteroidia	Bacteroidales	Prevotellaceae	Prevotella	Prevotella sp. CAG:487	-	-
member	30	-	-	-	-	-	HG2757686	metabolism	Carbohydrate transport and metabolism	4CZ97	Belongs to the glyceraldehyde-3-phosphate dehydrogenase family	547043.BIFPSEUDO_02991	Bacteria	Actinobacteria	Actinomycetia	Bifidobacteriales	Bifidobacteriaceae	Bifidobacterium	Bifidobacterium pseudocatenulatum CAG:263	unclassified	unclassified
member	30	-	-	-	-	-	HG2757686	-	-	-	-	-	Bacteria	Actinobacteria	Actinomycetia	Bifidobacteriales	Bifidobacteriaceae	Bifidobacterium	unclassified	-	-
member	30	-	-	-	-	-	HG2757686	-	-	-	-	-	Bacteria	Actinobacteria	Actinomycetia	Bifidobacteriales	Bifidobacteriaceae	unclassified	Bifidobacteriaceae bacterium MCC01988	-	-
member	30	-	-	-	-	-	HG2757686	-	-	-	-	-	Bacteria	Actinobacteria	Actinomycetia	Bifidobacteriales	Bifidobacteriaceae	unclassified	Bifidobacteriaceae bacterium MCC01992	-	-
member	30	-	-	-	-	-	HG2757686	-	-	-	-	-	Bacteria	Actinobacteria	Actinomycetia	Bifidobacteriales	Bifidobacteriaceae	unclassified	Bifidobacteriaceae bacterium MCC01993	-	-
member	30	-	-	-	-	-	HG2757686	-	-	-	-	-	Bacteria	Actinobacteria	Actinomycetia	Bifidobacteriales	Bifidobacteriaceae	unclassified	Bifidobacteriaceae bacterium MCC01994	-	-
member	30	-	-	-	-	-	HG2757686	-	-	-	-	-	Bacteria	Actinobacteria	Actinomycetia	Bifidobacteriales	Bifidobacteriaceae	unclassified	Bifidobacteriaceae bacterium MCC01995	-	-
member	30	-	-	-	-	-	HG2757686	-	-	-	-	-	Bacteria	Actinobacteria	Actinomycetia	Bifidobacteriales	Bifidobacteriaceae	unclassified	Bifidobacteriaceae bacterium MCC01996	-	-
member	30	-	-	-	-	-	HG2757686	-	-	-	-	-	Bacteria	Actinobacteria	Actinomycetia	Bifidobacteriales	Bifidobacteriaceae	unclassified	Bifidobacteriaceae bacterium MCC01998	-	-
member	30	-	-	-	-	-	HG2757686	-	-	-	-	-	Bacteria	Actinobacteria	Actinomycetia	Bifidobacteriales	Bifidobacteriaceae	unclassified	Bifidobacteriaceae bacterium MCC02032	-	-
member	30	-	-	-	-	-	HG2757686	-	-	-	-	-	Bacteria	Actinobacteria	Actinomycetia	Bifidobacteriales	Bifidobacteriaceae	unclassified	Bifidobacteriaceae bacterium MCC02033	-	-
member	30	-	-	-	-	-	HG2757686	-	-	-	-	-	Bacteria	Actinobacteria	Actinomycetia	Bifidobacteriales	Bifidobacteriaceae	unclassified	Bifidobacteriaceae bacterium MCC02034	-	-
member	30	-	-	-	-	-	HG2757686	-	-	-	-	-	Bacteria	Actinobacteria	Actinomycetia	Bifidobacteriales	Bifidobacteriaceae	unclassified	Bifidobacteriaceae bacterium MCC02035	-	-
member	30	-	-	-	-	-	HG2757686	-	-	-	-	-	Bacteria	Actinobacteria	Actinomycetia	Bifidobacteriales	Bifidobacteriaceae	unclassified	Bifidobacteriaceae bacterium MCC02037	-	-
member	30	-	-	-	-	-	HG2760599	metabolism	Energy production and conversion	3WGXW	Belongs to the glyceraldehyde-3-phosphate dehydrogenase family	665956.HMPREF1032_00744	Bacteria	Firmicutes	Clostridia	Eubacteriales	Oscillospiraceae	Ruthenibacterium	Ruthenibacterium lactatiformans	unclassified	unclassified
member	30	-	-	-	-	-	HG2760599	-	-	-	-	-	Bacteria	Firmicutes	Clostridia	Eubacteriales	Oscillospiraceae	Subdoligranulum	Subdoligranulum sp. 4_3_54A2FAA	-	-
member	30	-	-	-	-	-	HG2760599	-	-	-	-	-	Bacteria	Firmicutes	Clostridia	Eubacteriales	Oscillospiraceae	Subdoligranulum	Subdoligranulum sp. AF14-43	-	-
member	30	-	-	-	-	-	HG2760599	-	-	-	-	-	Bacteria	Firmicutes	Clostridia	Eubacteriales	Oscillospiraceae	Subdoligranulum	Subdoligranulum sp. AM16-9	-	-
member	30	-	-	-	-	-	HG2760599	-	-	-	-	-	Bacteria	Firmicutes	Clostridia	Eubacteriales	Oscillospiraceae	Subdoligranulum	Subdoligranulum sp. AM23-21AC	-	-
member	30	-	-	-	-	-	HG2760599	-	-	-	-	-	Bacteria	Firmicutes	Clostridia	Eubacteriales	Oscillospiraceae	Subdoligranulum	Subdoligranulum sp. OF01-18	-	-
member	30	-	-	-	-	-	HG2760599	-	-	-	-	-	Bacteria	Firmicutes	Clostridia	Eubacteriales	Oscillospiraceae	Subdoligranulum	Subdoligranulum sp. TF05-17AC	-	-
member	30	-	-	-	-	-	HG2766770	metabolism	Energy production and conversion	3WGXW	Belongs to the glyceraldehyde-3-phosphate dehydrogenase family	1341157.RF007C_07990	Bacteria	Firmicutes	Clostridia	Eubacteriales	Oscillospiraceae	unclassified	[Eubacterium] siraeum	unclassified	unclassified
member	30	-	-	-	-	-	HG2770072	metabolism	Carbohydrate transport and metabolism	44EA3	Belongs to the glyceraldehyde-3-phosphate dehydrogenase family	4113.PGSC0003DMT400010575	Eukaryota	Streptophyta	Magnoliopsida	Solanales	Solanaceae	Solanum	Solanum lycopersicum	unclassified	unclassified
member	30	-	-	-	-	-	HG2770898	metabolism	Carbohydrate transport and metabolism	36DD0	Belongs to the glyceraldehyde-3-phosphate dehydrogenase family	941824.TCEL_00702	Bacteria	Fusobacteria	Fusobacteriia	Fusobacteriales	Fusobacteriaceae	Fusobacterium	Fusobacterium sp. CAG:439	unclassified	unclassified
member	30	-	-	-	-	-	HG2788750	metabolism	Energy production and conversion	4AKZB	Belongs to the glyceraldehyde-3-phosphate dehydrogenase family	411479.BACUNI_03412	Bacteria	Bacteroidetes	Bacteroidia	Bacteroidales	Bacteroidaceae	Bacteroides	Bacteroides eggerthii	unclassified	unclassified
member	30	-	-	-	-	-	HG2788750	-	-	-	-	-	Bacteria	Bacteroidetes	Bacteroidia	Bacteroidales	Bacteroidaceae	Bacteroides	Bacteroides fluxus	-	-
member	30	-	-	-	-	-	HG2788750	-	-	-	-	-	Bacteria	Bacteroidetes	Bacteroidia	Bacteroidales	Bacteroidaceae	Bacteroides	Bacteroides rodentium	-	-
member	30	-	-	-	-	-	HG2788750	-	-	-	-	-	Bacteria	Bacteroidetes	Bacteroidia	Bacteroidales	Bacteroidaceae	Bacteroides	Bacteroides sp. 4_1_36	-	-
member	30	-	-	-	-	-	HG2788750	-	-	-	-	-	Bacteria	Bacteroidetes	Bacteroidia	Bacteroidales	Bacteroidaceae	Bacteroides	Bacteroides sp. AM51-7	-	-
member	30	-	-	-	-	-	HG2788750	-	-	-	-	-	Bacteria	Bacteroidetes	Bacteroidia	Bacteroidales	Bacteroidaceae	Bacteroides	Bacteroides sp. D20	-	-
member	30	-	-	-	-	-	HG2788750	-	-	-	-	-	Bacteria	Bacteroidetes	Bacteroidia	Bacteroidales	Bacteroidaceae	Bacteroides	Bacteroides uniformis	-	-
member	30	-	-	-	-	-	HG2788750	-	-	-	-	-	Bacteria	Bacteroidetes	Bacteroidia	Bacteroidales	Bacteroidaceae	Bacteroides	Bacteroides uniformis CAG:3	-	-
member	30	-	-	-	-	-	HG2788750	-	-	-	-	-	Bacteria	Bacteroidetes	Bacteroidia	Bacteroidales	Bacteroidaceae	Bacteroides	unclassified	-	-
member	30	-	-	-	-	-	HG2788750	-	-	-	-	-	Bacteria	Firmicutes	Erysipelotrichia	Erysipelotrichales	Coprobacillaceae	Catenibacterium	Catenibacterium mitsuokai	-	-
member	30	-	-	-	-	-	HG2791254	metabolism	Energy production and conversion	2J5AD	Belongs to the glyceraldehyde-3-phosphate dehydrogenase family	906968.Trebr_0619	Bacteria	Bacteroidetes	Bacteroidia	Bacteroidales	Bacteroidaceae	Bacteroides	Bacteroides sp. CAG:545	unclassified	unclassified
member	30	-	-	-	-	-	HG2812890	metabolism	Carbohydrate transport and metabolism	3BA6Z	glyceraldehyde-3-phosphate dehydrogenase (NAD(P)+) (phosphorylating) activity	45351.EDO40842	unclassified	unclassified	unclassified	unclassified	unclassified	unclassified	unclassified	unclassified	unclassified
member	30	-	-	-	-	-	HG2819090	metabolism	Carbohydrate transport and metabolism	3I9GE	Belongs to the glyceraldehyde-3-phosphate dehydrogenase family	65489.OBART03G02340.1	Eukaryota	Streptophyta	Magnoliopsida	Poales	Poaceae	Oryza	Oryza sativa	unclassified	unclassified
member	30	-	-	-	-	-	HG2827509	metabolism	Carbohydrate transport and metabolism	3F3JS	Belongs to the glyceraldehyde-3-phosphate dehydrogenase family	1069534.LRC_06410	Bacteria	Firmicutes	Bacilli	Lactobacillales	Lactobacillaceae	Lactobacillus	Lactobacillus ruminis CAG:367	unclassified	unclassified
member	30	-	-	-	-	-	HG2827509	-	-	-	-	-	Bacteria	Firmicutes	Bacilli	Lactobacillales	Lactobacillaceae	Ligilactobacillus	Ligilactobacillus ruminis	-	-
member	30	-	-	-	-	-	HG2838041	metabolism	Carbohydrate transport and metabolism	36DD0	Belongs to the glyceraldehyde-3-phosphate dehydrogenase family	332101.JIBU02000008_gene537	unclassified	unclassified	unclassified	unclassified	unclassified	unclassified	unclassified	alpha-N-acetylgalactosaminidase (EC 3.2.1.49)	GH109
member	30	-	-	-	-	-	HG2842013	metabolism	Carbohydrate transport and metabolism	2FMT7	Belongs to the glyceraldehyde-3-phosphate dehydrogenase family	762982.HMPREF9442_00268	Bacteria	Bacteroidetes	Bacteroidia	Bacteroidales	Prevotellaceae	Marseilla	Marseilla massiliensis	unclassified	unclassified
member	30	-	-	-	-	-	HG2847853	metabolism	Carbohydrate transport and metabolism	1Y7CZ	Belongs to the glyceraldehyde-3-phosphate dehydrogenase family	862965.PARA_00010	Bacteria	Proteobacteria	Gammaproteobacteria	Pasteurellales	Pasteurellaceae	Haemophilus	Haemophilus parainfluenzae	unclassified	unclassified
member	30	-	-	-	-	-	HG2847853	-	-	-	-	-	Bacteria	Proteobacteria	Gammaproteobacteria	Pasteurellales	Pasteurellaceae	Haemophilus	Haemophilus sp. HMSC71H05	-	-
member	30	-	-	-	-	-	HG2847853	-	-	-	-	-	Bacteria	Proteobacteria	Gammaproteobacteria	Pasteurellales	Pasteurellaceae	Haemophilus	unclassified	-	-
member	30	-	-	-	-	-	HG2851447	metabolism	Carbohydrate transport and metabolism	1RMBM	Belongs to the glyceraldehyde-3-phosphate dehydrogenase family	571.MC52_21495	Bacteria	Proteobacteria	Gammaproteobacteria	Enterobacterales	Enterobacteriaceae	Klebsiella	Klebsiella sp. AS10	alpha-N-acetylgalactosaminidase (EC 3.2.1.49)	GH109
member	30	-	-	-	-	-	HG2854418	metabolism	Energy production and conversion	3WGXW	Belongs to the glyceraldehyde-3-phosphate dehydrogenase family	537013.CLOSTMETH_01007	Bacteria	Firmicutes	Clostridia	Eubacteriales	Clostridiaceae	Clostridium	Clostridium sp. CAG:242	unclassified	unclassified
member	30	-	-	-	-	-	HG2854418	-	-	-	-	-	Bacteria	Firmicutes	unclassified	unclassified	unclassified	Negativibacillus	Negativibacillus massiliensis	-	-
member	30	-	-	-	-	-	HG2876174	metabolism	Carbohydrate transport and metabolism	3I46A	Glyceraldehyde-3-phosphate dehydrogenase	40149.OMERI08G01780.1	Eukaryota	Streptophyta	Magnoliopsida	Poales	Poaceae	Oryza	Oryza sativa	unclassified	unclassified
member	30	-	-	-	-	-	HG2898313	metabolism	Carbohydrate transport and metabolism	3F3JS	Belongs to the glyceraldehyde-3-phosphate dehydrogenase family	575606.HMPREF0525_00633	Bacteria	Firmicutes	Bacilli	Lactobacillales	Lactobacillaceae	Lactobacillus	Lactobacillus jensenii	unclassified	unclassified
member	30	-	-	-	-	-	HG2898313	-	-	-	-	-	Bacteria	Firmicutes	Bacilli	Lactobacillales	Lactobacillaceae	Lactobacillus	unclassified	-	-
member	30	-	-	-	-	-	HG2912488	metabolism	Energy production and conversion	378AH	Belongs to the glyceraldehyde-3-phosphate dehydrogenase family	469616.FMAG_02401	Bacteria	Fusobacteria	Fusobacteriia	Fusobacteriales	Fusobacteriaceae	Fusobacterium	Fusobacterium mortiferum	unclassified	unclassified
member	30	-	-	-	-	-	HG2912488	-	-	-	-	-	Bacteria	Fusobacteria	Fusobacteriia	Fusobacteriales	Fusobacteriaceae	Fusobacterium	Fusobacterium necrogenes	-	-
member	30	-	-	-	-	-	HG2912651	metabolism	Carbohydrate transport and metabolism	27ICJ	Glyceraldehyde 3-phosphate dehydrogenase, NAD binding domain	1410622.JNKY01000011_gene55	Bacteria	Firmicutes	Clostridia	Eubacteriales	Clostridiaceae	Clostridium	Clostridium sp. CAG:127	alpha-N-acetylgalactosaminidase (EC 3.2.1.49)	GH109
member	30	-	-	-	-	-	HG2912651	-	-	-	-	-	Bacteria	Firmicutes	Clostridia	Eubacteriales	Lachnospiraceae	unclassified	Lachnospiraceae bacterium NSJ-4	-	-
member	30	-	-	-	-	-	HG2912651	-	-	-	-	-	Bacteria	Firmicutes	Clostridia	Eubacteriales	unclassified	unclassified	unclassified	-	-
member	30	-	-	-	-	-	HG2917410	metabolism	Energy production and conversion	3WGXW	Belongs to the glyceraldehyde-3-phosphate dehydrogenase family	552398.HMPREF0866_02475	Bacteria	Firmicutes	Clostridia	Eubacteriales	Oscillospiraceae	Flavonifractor	uncultured Flavonifractor sp.	unclassified	unclassified
member	30	-	-	-	-	-	HG2919584	metabolism	Carbohydrate transport and metabolism	4CZ97	Belongs to the glyceraldehyde-3-phosphate dehydrogenase family	216816.GS08_06425	Bacteria	Actinobacteria	Actinomycetia	Bifidobacteriales	Bifidobacteriaceae	Bifidobacterium	Bifidobacterium longum	unclassified	unclassified
member	30	-	-	-	-	-	HG2919584	-	-	-	-	-	Bacteria	Actinobacteria	Actinomycetia	Bifidobacteriales	Bifidobacteriaceae	Bifidobacterium	Bifidobacterium longum CAG:69	-	-
member	30	-	-	-	-	-	HG2919584	-	-	-	-	-	Bacteria	Actinobacteria	Actinomycetia	Bifidobacteriales	Bifidobacteriaceae	unclassified	Bifidobacteriaceae bacterium MCC01954	-	-
member	30	-	-	-	-	-	HG2919584	-	-	-	-	-	Bacteria	Actinobacteria	Actinomycetia	Bifidobacteriales	Bifidobacteriaceae	unclassified	Bifidobacteriaceae bacterium MCC01972	-	-
member	30	-	-	-	-	-	HG2919584	-	-	-	-	-	Bacteria	Actinobacteria	Actinomycetia	Bifidobacteriales	Bifidobacteriaceae	unclassified	Bifidobacteriaceae bacterium MCC01975	-	-
member	30	-	-	-	-	-	HG2919584	-	-	-	-	-	Bacteria	Actinobacteria	Actinomycetia	Bifidobacteriales	Bifidobacteriaceae	unclassified	Bifidobacteriaceae bacterium MCC01976	-	-
member	30	-	-	-	-	-	HG2919584	-	-	-	-	-	Bacteria	Actinobacteria	Actinomycetia	Bifidobacteriales	Bifidobacteriaceae	unclassified	Bifidobacteriaceae bacterium MCC01977	-	-
member	30	-	-	-	-	-	HG2919584	-	-	-	-	-	Bacteria	Actinobacteria	Actinomycetia	Bifidobacteriales	Bifidobacteriaceae	unclassified	Bifidobacteriaceae bacterium MCC01978	-	-
member	30	-	-	-	-	-	HG2919584	-	-	-	-	-	Bacteria	Actinobacteria	Actinomycetia	Bifidobacteriales	Bifidobacteriaceae	unclassified	Bifidobacteriaceae bacterium MCC01979	-	-
member	30	-	-	-	-	-	HG2919584	-	-	-	-	-	Bacteria	Actinobacteria	Actinomycetia	Bifidobacteriales	Bifidobacteriaceae	unclassified	Bifidobacteriaceae bacterium MCC01983	-	-
member	30	-	-	-	-	-	HG2921304	metabolism	Carbohydrate transport and metabolism	22WYI	Belongs to the glyceraldehyde-3-phosphate dehydrogenase family	880074.BARVI_06580	Bacteria	Bacteroidetes	Bacteroidia	Bacteroidales	Prevotellaceae	Prevotella	Prevotella sp. CAG:891	unclassified	unclassified
member	30	-	-	-	-	-	HG2927551	metabolism	Energy production and conversion	2KPNE	Belongs to the glyceraldehyde-3-phosphate dehydrogenase family	546266.NEIMUCOT_05657	unclassified	unclassified	unclassified	unclassified	unclassified	unclassified	unclassified	unclassified	unclassified
member	30	-	-	-	-	-	HG2934521	metabolism	Energy production and conversion	4H298	Belongs to the glyceraldehyde-3-phosphate dehydrogenase family	1122217.KB899579_gene1713	unclassified	unclassified	unclassified	unclassified	unclassified	unclassified	unclassified	unclassified	unclassified
member	30	-	-	-	-	-	HG2935623	metabolism	Carbohydrate transport and metabolism	4N5E8	peptidyl-cysteine S-nitrosylase activity	9606.ENSP00000229239	Eukaryota	Chordata	Mammalia	Primates	Hominidae	Homo	Homo sapiens	unclassified	unclassified
member	30	-	-	-	-	-	HG2969952	metabolism	Carbohydrate transport and metabolism	2FMT7	Belongs to the glyceraldehyde-3-phosphate dehydrogenase family	537011.PREVCOP_03558	Bacteria	Bacteroidetes	Bacteroidia	Bacteroidales	Prevotellaceae	Prevotella	Prevotella copri	unclassified	unclassified
member	30	-	-	-	-	-	HG2969952	-	-	-	-	-	Bacteria	Bacteroidetes	Bacteroidia	Bacteroidales	Prevotellaceae	Prevotella	Prevotella copri CAG:164	-	-
member	30	-	-	-	-	-	HG2976375	metabolism	Energy production and conversion	4CUJP	Belongs to the glyceraldehyde-3-phosphate dehydrogenase family	1111135.HMPREF1248_0940	Bacteria	Actinobacteria	Coriobacteriia	Coriobacteriales	Coriobacteriaceae	Collinsella	Collinsella sp. 60_9	unclassified	unclassified
member	30	-	-	-	-	-	HG2976375	-	-	-	-	-	Bacteria	Actinobacteria	Coriobacteriia	Coriobacteriales	Coriobacteriaceae	Collinsella	unclassified	-	-
member	30	-	-	-	-	-	HG2977067	metabolism	Carbohydrate transport and metabolism	4H9NS	Belongs to the glyceraldehyde-3-phosphate dehydrogenase family	1046629.Ssal_00230	Bacteria	Firmicutes	Bacilli	Lactobacillales	Streptococcaceae	Streptococcus	Streptococcus salivarius	unclassified	unclassified
member	30	-	-	-	-	-	HG2977067	-	-	-	-	-	Bacteria	Firmicutes	Bacilli	Lactobacillales	Streptococcaceae	Streptococcus	unclassified	-	-
member	30	-	-	-	-	-	HG2988633	metabolism	Carbohydrate transport and metabolism	3I6SW	Belongs to the glyceraldehyde-3-phosphate dehydrogenase family	40149.OMERI04G13240.1	Eukaryota	Streptophyta	Magnoliopsida	Poales	Poaceae	Oryza	Oryza sativa	unclassified	unclassified
member	30	-	-	-	-	-	HG2989772	metabolism	Carbohydrate transport and metabolism	3I6SW	Belongs to the glyceraldehyde-3-phosphate dehydrogenase family	4538.ORGLA02G0198200.1	Eukaryota	Streptophyta	Magnoliopsida	Poales	Poaceae	Oryza	Oryza sativa	unclassified	unclassified
member	30	-	-	-	-	-	HG2993609	metabolism	Carbohydrate transport and metabolism	3WW60	Glyceraldehyde 3-phosphate dehydrogenase, C-terminal domain	469595.CSAG_01017	Bacteria	Proteobacteria	Gammaproteobacteria	Enterobacterales	Enterobacteriaceae	Citrobacter	Citrobacter braakii	unclassified	unclassified
member	30	-	-	-	-	-	HG2993609	-	-	-	-	-	Bacteria	Proteobacteria	Gammaproteobacteria	Enterobacterales	Enterobacteriaceae	Citrobacter	Citrobacter freundii	-	-
member	30	-	-	-	-	-	HG2993609	-	-	-	-	-	Bacteria	Proteobacteria	Gammaproteobacteria	Enterobacterales	Enterobacteriaceae	Citrobacter	Citrobacter portucalensis	-	-
member	30	-	-	-	-	-	HG2993609	-	-	-	-	-	Bacteria	Proteobacteria	Gammaproteobacteria	Enterobacterales	Enterobacteriaceae	Citrobacter	Citrobacter sp. AAK_AS5	-	-
member	30	-	-	-	-	-	HG2993609	-	-	-	-	-	Bacteria	Proteobacteria	Gammaproteobacteria	Enterobacterales	Enterobacteriaceae	Citrobacter	Citrobacter sp. MH181794	-	-
member	30	-	-	-	-	-	HG2993609	-	-	-	-	-	Bacteria	Proteobacteria	Gammaproteobacteria	Enterobacterales	Enterobacteriaceae	Citrobacter	Citrobacter sp. S39	-	-
member	30	-	-	-	-	-	HG2993609	-	-	-	-	-	Bacteria	Proteobacteria	Gammaproteobacteria	Enterobacterales	Enterobacteriaceae	Citrobacter	Citrobacter sp. S46_ASV_140	-	-
member	30	-	-	-	-	-	HG2993609	-	-	-	-	-	Bacteria	Proteobacteria	Gammaproteobacteria	Enterobacterales	Enterobacteriaceae	Citrobacter	Citrobacter sp. TBCS-11	-	-
member	30	-	-	-	-	-	HG2993609	-	-	-	-	-	Bacteria	Proteobacteria	Gammaproteobacteria	Enterobacterales	Enterobacteriaceae	Citrobacter	Citrobacter werkmanii	-	-
member	30	-	-	-	-	-	HG2993609	-	-	-	-	-	Bacteria	Proteobacteria	Gammaproteobacteria	Enterobacterales	Enterobacteriaceae	Citrobacter	Citrobacter youngae	-	-
member	30	-	-	-	-	-	HG2993609	-	-	-	-	-	Bacteria	Proteobacteria	Gammaproteobacteria	Enterobacterales	Enterobacteriaceae	Enterobacter	Enterobacter cloacae	-	-
member	30	-	-	-	-	-	HG2993609	-	-	-	-	-	Bacteria	Proteobacteria	Gammaproteobacteria	Enterobacterales	Enterobacteriaceae	Escherichia	Escherichia coli	-	-
member	30	-	-	-	-	-	HG2993609	-	-	-	-	-	Bacteria	Proteobacteria	Gammaproteobacteria	Enterobacterales	Enterobacteriaceae	Pseudocitrobacter	Pseudocitrobacter sp. 73	-	-
member	30	-	-	-	-	-	HG2993609	-	-	-	-	-	Bacteria	Proteobacteria	Gammaproteobacteria	Enterobacterales	Enterobacteriaceae	Pseudocitrobacter	Pseudocitrobacter sp. G163CM	-	-
member	30	-	-	-	-	-	HG2993609	-	-	-	-	-	Bacteria	Proteobacteria	Gammaproteobacteria	Enterobacterales	Enterobacteriaceae	Pseudocitrobacter	unclassified	-	-
member	30	-	-	-	-	-	HG2993609	-	-	-	-	-	Bacteria	Proteobacteria	Gammaproteobacteria	Enterobacterales	Enterobacteriaceae	Salmonella	Salmonella enterica	-	-
member	30	-	-	-	-	-	HG2993609	-	-	-	-	-	Bacteria	Proteobacteria	Gammaproteobacteria	Enterobacterales	Enterobacteriaceae	unclassified	unclassified	-	-
member	30	-	-	-	-	-	HG2994891	metabolism	Carbohydrate transport and metabolism	36DD0	Belongs to the glyceraldehyde-3-phosphate dehydrogenase family	411489.CLOL250_00066	Bacteria	Firmicutes	Clostridia	Eubacteriales	Clostridiaceae	Clostridium	Clostridium sp. CAG:264	unclassified	unclassified
member	30	-	-	-	-	-	HG2994891	-	-	-	-	-	Bacteria	Firmicutes	Clostridia	Eubacteriales	Lachnospiraceae	Coprococcus	uncultured Coprococcus sp.	-	-
member	30	-	-	-	-	-	HG2994891	-	-	-	-	-	Bacteria	Firmicutes	Clostridia	Eubacteriales	unclassified	unclassified	unclassified	-	-
member	30	-	-	-	-	-	HG2996691	metabolism	Carbohydrate transport and metabolism	3WW60	Glyceraldehyde 3-phosphate dehydrogenase, C-terminal domain	469595.CSAG_01017	Bacteria	Proteobacteria	Gammaproteobacteria	Enterobacterales	Enterobacteriaceae	Citrobacter	Citrobacter braakii	unclassified	unclassified
member	30	-	-	-	-	-	HG2996691	-	-	-	-	-	Bacteria	Proteobacteria	Gammaproteobacteria	Enterobacterales	Enterobacteriaceae	Citrobacter	Citrobacter freundii	-	-
member	30	-	-	-	-	-	HG2996691	-	-	-	-	-	Bacteria	Proteobacteria	Gammaproteobacteria	Enterobacterales	Enterobacteriaceae	Citrobacter	Citrobacter portucalensis	-	-
member	30	-	-	-	-	-	HG2996691	-	-	-	-	-	Bacteria	Proteobacteria	Gammaproteobacteria	Enterobacterales	Enterobacteriaceae	Citrobacter	Citrobacter sp. AAK_AS5	-	-
member	30	-	-	-	-	-	HG2996691	-	-	-	-	-	Bacteria	Proteobacteria	Gammaproteobacteria	Enterobacterales	Enterobacteriaceae	Citrobacter	Citrobacter sp. MH181794	-	-
member	30	-	-	-	-	-	HG2996691	-	-	-	-	-	Bacteria	Proteobacteria	Gammaproteobacteria	Enterobacterales	Enterobacteriaceae	Citrobacter	Citrobacter sp. S39	-	-
member	30	-	-	-	-	-	HG2996691	-	-	-	-	-	Bacteria	Proteobacteria	Gammaproteobacteria	Enterobacterales	Enterobacteriaceae	Citrobacter	Citrobacter sp. S46_ASV_140	-	-
member	30	-	-	-	-	-	HG2996691	-	-	-	-	-	Bacteria	Proteobacteria	Gammaproteobacteria	Enterobacterales	Enterobacteriaceae	Citrobacter	Citrobacter sp. TBCS-11	-	-
member	30	-	-	-	-	-	HG2996691	-	-	-	-	-	Bacteria	Proteobacteria	Gammaproteobacteria	Enterobacterales	Enterobacteriaceae	Citrobacter	Citrobacter werkmanii	-	-
member	30	-	-	-	-	-	HG2996691	-	-	-	-	-	Bacteria	Proteobacteria	Gammaproteobacteria	Enterobacterales	Enterobacteriaceae	Citrobacter	Citrobacter youngae	-	-
member	30	-	-	-	-	-	HG2996691	-	-	-	-	-	Bacteria	Proteobacteria	Gammaproteobacteria	Enterobacterales	Enterobacteriaceae	Enterobacter	Enterobacter cloacae	-	-
member	30	-	-	-	-	-	HG2996691	-	-	-	-	-	Bacteria	Proteobacteria	Gammaproteobacteria	Enterobacterales	Enterobacteriaceae	Escherichia	Escherichia coli	-	-
member	30	-	-	-	-	-	HG2996691	-	-	-	-	-	Bacteria	Proteobacteria	Gammaproteobacteria	Enterobacterales	Enterobacteriaceae	Pseudocitrobacter	Pseudocitrobacter sp. 73	-	-
member	30	-	-	-	-	-	HG2996691	-	-	-	-	-	Bacteria	Proteobacteria	Gammaproteobacteria	Enterobacterales	Enterobacteriaceae	Pseudocitrobacter	Pseudocitrobacter sp. G163CM	-	-
member	30	-	-	-	-	-	HG2996691	-	-	-	-	-	Bacteria	Proteobacteria	Gammaproteobacteria	Enterobacterales	Enterobacteriaceae	Pseudocitrobacter	unclassified	-	-
member	30	-	-	-	-	-	HG2996691	-	-	-	-	-	Bacteria	Proteobacteria	Gammaproteobacteria	Enterobacterales	Enterobacteriaceae	Salmonella	Salmonella enterica	-	-
member	30	-	-	-	-	-	HG2996691	-	-	-	-	-	Bacteria	Proteobacteria	Gammaproteobacteria	Enterobacterales	Enterobacteriaceae	unclassified	unclassified	-	-
member	30	-	-	-	-	-	HG3003212	metabolism	Energy production and conversion	3VP0T	Glyceraldehyde-3-phosphate dehydrogenase	518637.EUBIFOR_02243	Bacteria	Firmicutes	Erysipelotrichia	Erysipelotrichales	Erysipelotrichaceae	Faecalitalea	Faecalitalea cylindroides	alpha-N-acetylgalactosaminidase (EC 3.2.1.49)	GH109
member	30	-	-	-	-	-	HG3017389	metabolism	Carbohydrate transport and metabolism	4CZ97	Belongs to the glyceraldehyde-3-phosphate dehydrogenase family	762211.BSTEL_0869	Bacteria	Actinobacteria	Actinomycetia	Bifidobacteriales	Bifidobacteriaceae	Bifidobacterium	Bifidobacterium longum	unclassified	unclassified
member	30	-	-	-	-	-	HG3017389	-	-	-	-	-	Bacteria	Actinobacteria	Actinomycetia	Bifidobacteriales	Bifidobacteriaceae	Bifidobacterium	Bifidobacterium longum CAG:69	-	-
member	30	-	-	-	-	-	HG3017389	-	-	-	-	-	Bacteria	Actinobacteria	Actinomycetia	Bifidobacteriales	Bifidobacteriaceae	unclassified	Bifidobacteriaceae bacterium MCC01954	-	-
member	30	-	-	-	-	-	HG3017389	-	-	-	-	-	Bacteria	Actinobacteria	Actinomycetia	Bifidobacteriales	Bifidobacteriaceae	unclassified	Bifidobacteriaceae bacterium MCC01972	-	-
member	30	-	-	-	-	-	HG3017389	-	-	-	-	-	Bacteria	Actinobacteria	Actinomycetia	Bifidobacteriales	Bifidobacteriaceae	unclassified	Bifidobacteriaceae bacterium MCC01975	-	-
member	30	-	-	-	-	-	HG3017389	-	-	-	-	-	Bacteria	Actinobacteria	Actinomycetia	Bifidobacteriales	Bifidobacteriaceae	unclassified	Bifidobacteriaceae bacterium MCC01976	-	-
member	30	-	-	-	-	-	HG3017389	-	-	-	-	-	Bacteria	Actinobacteria	Actinomycetia	Bifidobacteriales	Bifidobacteriaceae	unclassified	Bifidobacteriaceae bacterium MCC01977	-	-
member	30	-	-	-	-	-	HG3017389	-	-	-	-	-	Bacteria	Actinobacteria	Actinomycetia	Bifidobacteriales	Bifidobacteriaceae	unclassified	Bifidobacteriaceae bacterium MCC01978	-	-
member	30	-	-	-	-	-	HG3017389	-	-	-	-	-	Bacteria	Actinobacteria	Actinomycetia	Bifidobacteriales	Bifidobacteriaceae	unclassified	Bifidobacteriaceae bacterium MCC01979	-	-
member	30	-	-	-	-	-	HG3017389	-	-	-	-	-	Bacteria	Actinobacteria	Actinomycetia	Bifidobacteriales	Bifidobacteriaceae	unclassified	Bifidobacteriaceae bacterium MCC01983	-	-
member	30	-	-	-	-	-	HG3024579	metabolism	Energy production and conversion	3VP0T	Glyceraldehyde-3-phosphate dehydrogenase	545696.HOLDEFILI_00173	Bacteria	Firmicutes	Clostridia	Eubacteriales	Clostridiaceae	Clostridium	Clostridium sp. CAG:571	unclassified	unclassified
member	30	-	-	-	-	-	HG3027069	metabolism	Carbohydrate transport and metabolism	3WVMA	Glyceraldehyde 3-phosphate dehydrogenase, NAD binding domain	469595.CSAG_01439	Bacteria	Proteobacteria	Gammaproteobacteria	Enterobacterales	Enterobacteriaceae	Citrobacter	Citrobacter freundii	unclassified	unclassified
member	30	-	-	-	-	-	HG3027069	-	-	-	-	-	Bacteria	Proteobacteria	Gammaproteobacteria	Enterobacterales	Enterobacteriaceae	Citrobacter	Citrobacter freundii complex sp. CFNIH9	-	-
member	30	-	-	-	-	-	HG3027069	-	-	-	-	-	Bacteria	Proteobacteria	Gammaproteobacteria	Enterobacterales	Enterobacteriaceae	Citrobacter	Citrobacter portucalensis	-	-
member	30	-	-	-	-	-	HG3027069	-	-	-	-	-	Bacteria	Proteobacteria	Gammaproteobacteria	Enterobacterales	Enterobacteriaceae	Citrobacter	Citrobacter sp. MH181794	-	-
member	30	-	-	-	-	-	HG3027069	-	-	-	-	-	Bacteria	Proteobacteria	Gammaproteobacteria	Enterobacterales	Enterobacteriaceae	Citrobacter	Citrobacter sp. S39	-	-
member	30	-	-	-	-	-	HG3027069	-	-	-	-	-	Bacteria	Proteobacteria	Gammaproteobacteria	Enterobacterales	Enterobacteriaceae	Citrobacter	Citrobacter sp. SL156	-	-
member	30	-	-	-	-	-	HG3027069	-	-	-	-	-	Bacteria	Proteobacteria	Gammaproteobacteria	Enterobacterales	Enterobacteriaceae	Citrobacter	Citrobacter youngae	-	-
member	30	-	-	-	-	-	HG3027069	-	-	-	-	-	Bacteria	Proteobacteria	Gammaproteobacteria	Enterobacterales	Enterobacteriaceae	Citrobacter	unclassified	-	-
member	30	-	-	-	-	-	HG3027069	-	-	-	-	-	Bacteria	Proteobacteria	Gammaproteobacteria	Enterobacterales	Enterobacteriaceae	Enterobacter	Enterobacter cloacae	-	-
member	30	-	-	-	-	-	HG3027069	-	-	-	-	-	Bacteria	Proteobacteria	Gammaproteobacteria	Enterobacterales	Enterobacteriaceae	Escherichia	Escherichia coli	-	-
member	30	-	-	-	-	-	HG3027069	-	-	-	-	-	Bacteria	Proteobacteria	Gammaproteobacteria	Enterobacterales	Enterobacteriaceae	unclassified	Enterobacteriaceae bacterium TzEc058	-	-
member	30	-	-	-	-	-	HG3037974	metabolism	Carbohydrate transport and metabolism	27ICJ	Glyceraldehyde 3-phosphate dehydrogenase, NAD binding domain	1235800.C819_04186	Bacteria	Firmicutes	Clostridia	Eubacteriales	Clostridiaceae	Clostridium	Clostridium sp. CAG:91	unclassified	unclassified
member	30	-	-	-	-	-	HG3037974	-	-	-	-	-	Bacteria	Firmicutes	Clostridia	Eubacteriales	Clostridiaceae	Clostridium	uncultured Clostridium sp.	-	-
member	30	-	-	-	-	-	HG3037974	-	-	-	-	-	Bacteria	Firmicutes	Clostridia	Eubacteriales	Lachnospiraceae	unclassified	Lachnospiraceae bacterium sunii NSJ-8	-	-
member	30	-	-	-	-	-	HG3037974	-	-	-	-	-	Bacteria	Firmicutes	Clostridia	Eubacteriales	unclassified	unclassified	unclassified	-	-
member	30	-	-	-	-	-	HG3037974	-	-	-	-	-	Bacteria	Firmicutes	unclassified	unclassified	unclassified	unclassified	Firmicutes bacterium AF22-6AC	-	-
member	30	-	-	-	-	-	HG3037974	-	-	-	-	-	Bacteria	Firmicutes	unclassified	unclassified	unclassified	unclassified	Firmicutes bacterium AM59-13	-	-
member	30	-	-	-	-	-	HG3037974	-	-	-	-	-	Bacteria	Firmicutes	unclassified	unclassified	unclassified	unclassified	Firmicutes bacterium CAG:65	-	-
member	30	-	-	-	-	-	HG3037974	-	-	-	-	-	Bacteria	Firmicutes	unclassified	unclassified	unclassified	unclassified	Firmicutes bacterium CAG:65_45_313	-	-
member	30	-	-	-	-	-	HG3037974	-	-	-	-	-	Bacteria	Firmicutes	unclassified	unclassified	unclassified	unclassified	Firmicutes bacterium OM08-11AC	-	-
member	30	-	-	-	-	-	HG3040889	metabolism	Carbohydrate transport and metabolism	3F3JS	Belongs to the glyceraldehyde-3-phosphate dehydrogenase family	257314.LJ_0872	Bacteria	Firmicutes	Bacilli	Lactobacillales	Lactobacillaceae	Lactobacillus	Lactobacillus gasseri	unclassified	unclassified
member	30	-	-	-	-	-	HG3040889	-	-	-	-	-	Bacteria	Firmicutes	Bacilli	Lactobacillales	Lactobacillaceae	Lactobacillus	Lactobacillus johnsonii	-	-
member	30	-	-	-	-	-	HG3040889	-	-	-	-	-	Bacteria	Firmicutes	Bacilli	Lactobacillales	Lactobacillaceae	Lactobacillus	Lactobacillus paragasseri	-	-
member	30	-	-	-	-	-	HG3040889	-	-	-	-	-	Bacteria	Firmicutes	Bacilli	Lactobacillales	Lactobacillaceae	Lactobacillus	unclassified	-	-
member	30	-	-	-	-	-	HG3042608	metabolism	Carbohydrate transport and metabolism	2M8C4	Belongs to the glyceraldehyde-3-phosphate dehydrogenase family	1408428.JNJP01000088_gene1257	Bacteria	Proteobacteria	Deltaproteobacteria	Desulfovibrionales	Desulfovibrionaceae	Bilophila	Bilophila sp. 4_1_30	unclassified	unclassified
member	30	-	-	-	-	-	HG3042608	-	-	-	-	-	Bacteria	Proteobacteria	Deltaproteobacteria	Desulfovibrionales	Desulfovibrionaceae	Bilophila	Bilophila wadsworthia	-	-
member	30	-	-	-	-	-	HG3042608	-	-	-	-	-	Bacteria	Proteobacteria	Deltaproteobacteria	Desulfovibrionales	Desulfovibrionaceae	Bilophila	unclassified	-	-
member	30	-	-	-	-	-	HG3045603	metabolism	Carbohydrate transport and metabolism	3I46A	Glyceraldehyde-3-phosphate dehydrogenase	4577.GRMZM2G046804_P07	Eukaryota	Streptophyta	Magnoliopsida	Poales	Poaceae	Zea	Zea mays	unclassified	unclassified
member	30	-	-	-	-	-	HG3046505	metabolism	Energy production and conversion	4CUJP	Belongs to the glyceraldehyde-3-phosphate dehydrogenase family	742722.HMPREF9463_01952	Bacteria	Actinobacteria	Coriobacteriia	Coriobacteriales	Coriobacteriaceae	Collinsella	Collinsella aerofaciens	alpha-N-acetylgalactosaminidase (EC 3.2.1.49)	GH109
member	30	-	-	-	-	-	HG3046505	-	-	-	-	-	Bacteria	Actinobacteria	Coriobacteriia	Coriobacteriales	Coriobacteriaceae	Collinsella	Collinsella sp. 4_8_47FAA	-	-
member	30	-	-	-	-	-	HG3046505	-	-	-	-	-	Bacteria	Actinobacteria	Coriobacteriia	Coriobacteriales	Coriobacteriaceae	Collinsella	Collinsella sp. AM15-2	-	-
member	30	-	-	-	-	-	HG3046505	-	-	-	-	-	Bacteria	Actinobacteria	Coriobacteriia	Coriobacteriales	Coriobacteriaceae	Collinsella	Collinsella sp. CAG:166	-	-
member	30	-	-	-	-	-	HG3046505	-	-	-	-	-	Bacteria	Actinobacteria	Coriobacteriia	Coriobacteriales	Coriobacteriaceae	Collinsella	Collinsella sp. OF03-4AA	-	-
member	30	-	-	-	-	-	HG3046505	-	-	-	-	-	Bacteria	Actinobacteria	Coriobacteriia	Coriobacteriales	Coriobacteriaceae	Collinsella	unclassified	-	-
member	30	-	-	-	-	-	HG3052426	metabolism	Carbohydrate transport and metabolism	22WYI	Belongs to the glyceraldehyde-3-phosphate dehydrogenase family	997829.HMPREF1121_00946	Bacteria	Proteobacteria	unclassified	unclassified	unclassified	unclassified	Proteobacteria bacterium CAG:495	unclassified	unclassified
member	30	-	-	-	-	-	HG3055483	metabolism	Carbohydrate transport and metabolism	2M8C4	Belongs to the glyceraldehyde-3-phosphate dehydrogenase family	1408428.JNJP01000088_gene1257	Bacteria	Proteobacteria	Deltaproteobacteria	Desulfovibrionales	Desulfovibrionaceae	Bilophila	Bilophila sp. 4_1_30	unclassified	unclassified
member	30	-	-	-	-	-	HG3055483	-	-	-	-	-	Bacteria	Proteobacteria	Deltaproteobacteria	Desulfovibrionales	Desulfovibrionaceae	Bilophila	Bilophila wadsworthia	-	-
member	30	-	-	-	-	-	HG3055483	-	-	-	-	-	Bacteria	Proteobacteria	Deltaproteobacteria	Desulfovibrionales	Desulfovibrionaceae	Bilophila	unclassified	-	-
member	30	-	-	-	-	-	HG3060391	metabolism	Energy production and conversion	3WGXW	Belongs to the glyceraldehyde-3-phosphate dehydrogenase family	748224.HMPREF9436_02873	Bacteria	Firmicutes	Clostridia	Eubacteriales	Oscillospiraceae	Faecalibacterium	Faecalibacterium prausnitzii	unclassified	unclassified
member	30	-	-	-	-	-	HG3065294	metabolism	Energy production and conversion	25VFF	Psort location Cytoplasmic, score	903814.ELI_0661	unclassified	unclassified	unclassified	unclassified	unclassified	unclassified	unclassified	unclassified	unclassified
member	30	-	-	-	-	-	HG3084986	metabolism	Carbohydrate transport and metabolism	27ICJ	Glyceraldehyde 3-phosphate dehydrogenase, NAD binding domain	397287.C807_00902	unclassified	unclassified	unclassified	unclassified	unclassified	unclassified	unclassified	unclassified	unclassified
member	30	-	-	-	-	-	HG3085198	metabolism	Carbohydrate transport and metabolism	26S0M	Belongs to the glyceraldehyde-3-phosphate dehydrogenase family	1499968.TCA2_5362	Bacteria	Firmicutes	Bacilli	Bacillales	Paenibacillaceae	Paenibacillus	Paenibacillus chitinolyticus	unclassified	unclassified
member	30	-	-	-	-	-	HG3085198	-	-	-	-	-	Bacteria	Firmicutes	Bacilli	Bacillales	Paenibacillaceae	Paenibacillus	Paenibacillus sp. GbtcB18	-	-
member	30	-	-	-	-	-	HG3085198	-	-	-	-	-	Bacteria	Firmicutes	Bacilli	Bacillales	Paenibacillaceae	Paenibacillus	Paenibacillus sp. HGF7	-	-
member	30	-	-	-	-	-	HG3085198	-	-	-	-	-	Bacteria	Firmicutes	Bacilli	Bacillales	Paenibacillaceae	Paenibacillus	Paenibacillus sp. HGH0039	-	-
member	30	-	-	-	-	-	HG3085198	-	-	-	-	-	Bacteria	Firmicutes	Bacilli	Bacillales	Paenibacillaceae	Paenibacillus	unclassified	-	-
member	30	-	-	-	-	-	HG3087545	metabolism	Energy production and conversion	4AKZB	Belongs to the glyceraldehyde-3-phosphate dehydrogenase family	471870.BACINT_04302	Bacteria	Bacteroidetes	Bacteroidia	Bacteroidales	Bacteroidaceae	Bacteroides	Bacteroides cellulosilyticus	unclassified	unclassified
member	30	-	-	-	-	-	HG3087545	-	-	-	-	-	Bacteria	Bacteroidetes	Bacteroidia	Bacteroidales	Bacteroidaceae	Bacteroides	Bacteroides intestinalis	-	-
member	30	-	-	-	-	-	HG3087545	-	-	-	-	-	Bacteria	Bacteroidetes	Bacteroidia	Bacteroidales	Bacteroidaceae	Bacteroides	Bacteroides sp. AF39-11AC	-	-
member	30	-	-	-	-	-	HG3087545	-	-	-	-	-	Bacteria	Bacteroidetes	Bacteroidia	Bacteroidales	Bacteroidaceae	Bacteroides	unclassified	-	-
member	30	-	-	-	-	-	HG3087545	-	-	-	-	-	Bacteria	Bacteroidetes	Bacteroidia	Bacteroidales	Bacteroidaceae	Bacteroides	uncultured Bacteroides sp.	-	-
member	30	-	-	-	-	-	HG3107595	metabolism	Carbohydrate transport and metabolism	1RMBM	Belongs to the glyceraldehyde-3-phosphate dehydrogenase family	1286170.RORB6_22730	Bacteria	Proteobacteria	Gammaproteobacteria	Enterobacterales	Enterobacteriaceae	Raoultella	Raoultella ornithinolytica	unclassified	unclassified
member	30	-	-	-	-	-	HG3107595	-	-	-	-	-	Bacteria	Proteobacteria	Gammaproteobacteria	Enterobacterales	Enterobacteriaceae	Raoultella	unclassified	-	-
member	30	-	-	-	-	-	HG3114176	metabolism	Carbohydrate transport and metabolism	4CZ97	Belongs to the glyceraldehyde-3-phosphate dehydrogenase family	216816.GS08_06425	Bacteria	Actinobacteria	Actinomycetia	Bifidobacteriales	Bifidobacteriaceae	Bifidobacterium	Bifidobacterium longum	unclassified	unclassified
member	30	-	-	-	-	-	HG3114176	-	-	-	-	-	Bacteria	Actinobacteria	Actinomycetia	Bifidobacteriales	Bifidobacteriaceae	Bifidobacterium	Bifidobacterium longum CAG:69	-	-
member	30	-	-	-	-	-	HG3114176	-	-	-	-	-	Bacteria	Actinobacteria	Actinomycetia	Bifidobacteriales	Bifidobacteriaceae	unclassified	Bifidobacteriaceae bacterium MCC01954	-	-
member	30	-	-	-	-	-	HG3114176	-	-	-	-	-	Bacteria	Actinobacteria	Actinomycetia	Bifidobacteriales	Bifidobacteriaceae	unclassified	Bifidobacteriaceae bacterium MCC01972	-	-
member	30	-	-	-	-	-	HG3114176	-	-	-	-	-	Bacteria	Actinobacteria	Actinomycetia	Bifidobacteriales	Bifidobacteriaceae	unclassified	Bifidobacteriaceae bacterium MCC01975	-	-
member	30	-	-	-	-	-	HG3114176	-	-	-	-	-	Bacteria	Actinobacteria	Actinomycetia	Bifidobacteriales	Bifidobacteriaceae	unclassified	Bifidobacteriaceae bacterium MCC01976	-	-
member	30	-	-	-	-	-	HG3114176	-	-	-	-	-	Bacteria	Actinobacteria	Actinomycetia	Bifidobacteriales	Bifidobacteriaceae	unclassified	Bifidobacteriaceae bacterium MCC01977	-	-
member	30	-	-	-	-	-	HG3114176	-	-	-	-	-	Bacteria	Actinobacteria	Actinomycetia	Bifidobacteriales	Bifidobacteriaceae	unclassified	Bifidobacteriaceae bacterium MCC01978	-	-
member	30	-	-	-	-	-	HG3114176	-	-	-	-	-	Bacteria	Actinobacteria	Actinomycetia	Bifidobacteriales	Bifidobacteriaceae	unclassified	Bifidobacteriaceae bacterium MCC01979	-	-
member	30	-	-	-	-	-	HG3114176	-	-	-	-	-	Bacteria	Actinobacteria	Actinomycetia	Bifidobacteriales	Bifidobacteriaceae	unclassified	Bifidobacteriaceae bacterium MCC01983	-	-
member	30	-	-	-	-	-	HG3118720	metabolism	Carbohydrate transport and metabolism	27ICJ	Glyceraldehyde 3-phosphate dehydrogenase, NAD binding domain	397290.C810_04091	Bacteria	Firmicutes	Clostridia	Eubacteriales	Clostridiaceae	Clostridium	Clostridium sp. AF36-4	unclassified	unclassified
member	30	-	-	-	-	-	HG3118720	-	-	-	-	-	Bacteria	Firmicutes	Clostridia	Eubacteriales	Clostridiaceae	Clostridium	Clostridium sp. AF37-5	-	-
member	30	-	-	-	-	-	HG3118720	-	-	-	-	-	Bacteria	Firmicutes	Clostridia	Eubacteriales	Clostridiaceae	Clostridium	Clostridium sp. CAG:62	-	-
member	30	-	-	-	-	-	HG3118720	-	-	-	-	-	Bacteria	Firmicutes	Clostridia	Eubacteriales	Clostridiaceae	Clostridium	unclassified	-	-
member	30	-	-	-	-	-	HG3130148	metabolism	Carbohydrate transport and metabolism	2MIIT	Belongs to the glyceraldehyde-3-phosphate dehydrogenase family	177437.HRM2_08630	Bacteria	Firmicutes	unclassified	unclassified	unclassified	unclassified	Firmicutes bacterium CAG:238	unclassified	unclassified
member	30	-	-	-	-	-	HG3140351	metabolism	Nucleotide transport and metabolism	3XNHT	Catalyzes the oxidative phosphorylation of glyceraldehyde 3-phosphate (G3P) to 1,3-bisphosphoglycerate (BPG) using the cofactor NAD. The first reaction step involves the formation of a hemiacetal intermediate between G3P and a cysteine residue, and this hemiacetal intermediate is then oxidized to a thioester, with concomitant reduction of NAD to NADH. The reduced NADH is then exchanged with the second NAD, and the thioester is attacked by a nucleophilic inorganic phosphate to produce BPG	1440052.EAKF1_ch4271c	Bacteria	Proteobacteria	Gammaproteobacteria	Enterobacterales	Enterobacteriaceae	Escherichia	Escherichia albertii	unclassified	unclassified
member	30	-	-	-	-	-	HG3141537	metabolism	Carbohydrate transport and metabolism	4N5E8	peptidyl-cysteine S-nitrosylase activity	9606.ENSP00000229239	Eukaryota	Chordata	Amphibia	Anura	Pipidae	Xenopus	Xenopus laevis	unclassified	unclassified
member	30	-	-	-	-	-	HG3141537	-	-	-	-	-	Eukaryota	Chordata	Mammalia	Carnivora	Ursidae	Ailuropoda	Ailuropoda melanoleuca	-	-
member	30	-	-	-	-	-	HG3141537	-	-	-	-	-	Eukaryota	Chordata	Mammalia	Primates	Hominidae	Gorilla	Gorilla gorilla	-	-
member	30	-	-	-	-	-	HG3141537	-	-	-	-	-	Eukaryota	Chordata	Mammalia	Primates	Hominidae	Homo	Homo sapiens	-	-
member	30	-	-	-	-	-	HG3141537	-	-	-	-	-	Eukaryota	Chordata	Mammalia	Primates	Hominidae	Pan	Pan paniscus	-	-
member	30	-	-	-	-	-	HG3141537	-	-	-	-	-	Eukaryota	Chordata	Mammalia	Primates	Hominidae	Pan	Pan troglodytes	-	-
member	30	-	-	-	-	-	HG3141537	-	-	-	-	-	Eukaryota	Chordata	unclassified	Testudines	Testudinidae	Chelonoidis	Chelonoidis abingdonii	-	-
member	30	-	-	-	-	-	HG3141537	-	-	-	-	-	unclassified	unclassified	unclassified	unclassified	unclassified	unclassified	Human ORFeome Gateway entry vector	-	-
member	30	-	-	-	-	-	HG3141537	-	-	-	-	-	unclassified	unclassified	unclassified	unclassified	unclassified	unclassified	synthetic construct	-	-
member	30	-	-	-	-	-	HG3165329	metabolism	Carbohydrate transport and metabolism	2FMT7	Belongs to the glyceraldehyde-3-phosphate dehydrogenase family	1392486.JIAF01000004_gene2358	Bacteria	Bacteroidetes	Bacteroidia	Bacteroidales	Prevotellaceae	Prevotella	Prevotella sp. CAG:279	unclassified	unclassified
member	30	-	-	-	-	-	HG3166424	metabolism	Energy production and conversion	4AKZB	Belongs to the glyceraldehyde-3-phosphate dehydrogenase family	272559.BF9343_0847	Bacteria	Bacteroidetes	Bacteroidia	Bacteroidales	Bacteroidaceae	Bacteroides	Bacteroides fragilis	unclassified	unclassified
member	30	-	-	-	-	-	HG3166424	-	-	-	-	-	Bacteria	Bacteroidetes	Bacteroidia	Bacteroidales	Bacteroidaceae	Bacteroides	Bacteroides fragilis CAG:47	-	-
member	30	-	-	-	-	-	HG3167366	metabolism	Energy production and conversion	43S9H	Belongs to the glyceraldehyde-3-phosphate dehydrogenase family	338966.Ppro_1714	unclassified	unclassified	unclassified	unclassified	unclassified	unclassified	unclassified	unclassified	unclassified
member	30	-	-	-	-	-	HG3169101	metabolism	Energy production and conversion	4CUJP	Belongs to the glyceraldehyde-3-phosphate dehydrogenase family	742722.HMPREF9463_01952	Bacteria	Actinobacteria	Coriobacteriia	Coriobacteriales	Coriobacteriaceae	Collinsella	unclassified	unclassified	unclassified
member	30	-	-	-	-	-	HG3179274	metabolism	Carbohydrate transport and metabolism	36DD0	Belongs to the glyceraldehyde-3-phosphate dehydrogenase family	97138.C820_00421	unclassified	unclassified	unclassified	unclassified	unclassified	unclassified	unclassified	unclassified	unclassified
member	30	-	-	-	-	-	HG3189343	metabolism	Carbohydrate transport and metabolism	22V16	Belongs to the glyceraldehyde-3-phosphate dehydrogenase family	1033732.CAHI01000030_gene819	Bacteria	Bacteroidetes	Bacteroidia	Bacteroidales	Rikenellaceae	Alistipes	Alistipes sp. CAG:268	unclassified	unclassified
member	30	-	-	-	-	-	HG3206866	metabolism	Carbohydrate transport and metabolism	3I6SW	Belongs to the glyceraldehyde-3-phosphate dehydrogenase family	4565.Traes_6BL_B95E66E93.1	Eukaryota	Chordata	Mammalia	Chiroptera	Phyllostomidae	Artibeus	Artibeus jamaicensis	unclassified	unclassified
member	30	-	-	-	-	-	HG3206866	-	-	-	-	-	Eukaryota	Streptophyta	Magnoliopsida	Poales	Poaceae	Triticum	Triticum aestivum	-	-
member	30	-	-	-	-	-	HG3206866	-	-	-	-	-	Eukaryota	Streptophyta	Magnoliopsida	Poales	Poaceae	Triticum	Triticum turgidum	-	-
member	30	-	-	-	-	-	HG3213409	metabolism	Carbohydrate transport and metabolism	22WYI	Belongs to the glyceraldehyde-3-phosphate dehydrogenase family	411477.PARMER_03969	Bacteria	Bacteroidetes	Bacteroidia	Bacteroidales	Tannerellaceae	Parabacteroides	Parabacteroides merdae	unclassified	unclassified
member	30	-	-	-	-	-	HG3213409	-	-	-	-	-	Bacteria	Bacteroidetes	Bacteroidia	Bacteroidales	Tannerellaceae	Parabacteroides	Parabacteroides sp. merdae-related_45_40	-	-
member	30	-	-	-	-	-	HG3213409	-	-	-	-	-	Bacteria	Bacteroidetes	Bacteroidia	Bacteroidales	Tannerellaceae	Parabacteroides	unclassified	-	-
member	30	-	-	-	-	-	HG3213717	metabolism	Carbohydrate transport and metabolism	3F3JS	Belongs to the glyceraldehyde-3-phosphate dehydrogenase family	891391.LAC30SC_03490	Bacteria	Firmicutes	Bacilli	Lactobacillales	Lactobacillaceae	Lactobacillus	Lactobacillus amylovorus	unclassified	unclassified
member	30	-	-	-	-	-	HG3213717	-	-	-	-	-	Bacteria	Firmicutes	Bacilli	Lactobacillales	Lactobacillaceae	Lactobacillus	Lactobacillus amylovorus CAG:719	-	-
member	30	-	-	-	-	-	HG3213717	-	-	-	-	-	Bacteria	Firmicutes	Bacilli	Lactobacillales	Lactobacillaceae	Lactobacillus	unclassified	-	-
member	30	-	-	-	-	-	HG3235810	metabolism	Energy production and conversion	4AKZB	Belongs to the glyceraldehyde-3-phosphate dehydrogenase family	411476.BACOVA_05096	Bacteria	Bacteroidetes	Bacteroidia	Bacteroidales	Bacteroidaceae	Bacteroides	Bacteroides caecimuris	unclassified	unclassified
member	30	-	-	-	-	-	HG3235810	-	-	-	-	-	Bacteria	Bacteroidetes	Bacteroidia	Bacteroidales	Bacteroidaceae	Bacteroides	Bacteroides fragilis	-	-
member	30	-	-	-	-	-	HG3235810	-	-	-	-	-	Bacteria	Bacteroidetes	Bacteroidia	Bacteroidales	Bacteroidaceae	Bacteroides	Bacteroides ovatus	-	-
member	30	-	-	-	-	-	HG3235810	-	-	-	-	-	Bacteria	Bacteroidetes	Bacteroidia	Bacteroidales	Bacteroidaceae	Bacteroides	Bacteroides ovatus CAG:22	-	-
member	30	-	-	-	-	-	HG3235810	-	-	-	-	-	Bacteria	Bacteroidetes	Bacteroidia	Bacteroidales	Bacteroidaceae	Bacteroides	Bacteroides sp. 2_1_22	-	-
member	30	-	-	-	-	-	HG3235810	-	-	-	-	-	Bacteria	Bacteroidetes	Bacteroidia	Bacteroidales	Bacteroidaceae	Bacteroides	Bacteroides sp. AM54-2NS	-	-
member	30	-	-	-	-	-	HG3235810	-	-	-	-	-	Bacteria	Bacteroidetes	Bacteroidia	Bacteroidales	Bacteroidaceae	Bacteroides	Bacteroides sp. CF01-10NS	-	-
member	30	-	-	-	-	-	HG3235810	-	-	-	-	-	Bacteria	Bacteroidetes	Bacteroidia	Bacteroidales	Bacteroidaceae	Bacteroides	Bacteroides sp. D1	-	-
member	30	-	-	-	-	-	HG3235810	-	-	-	-	-	Bacteria	Bacteroidetes	Bacteroidia	Bacteroidales	Bacteroidaceae	Bacteroides	Bacteroides thetaiotaomicron	-	-
member	30	-	-	-	-	-	HG3235810	-	-	-	-	-	Bacteria	Bacteroidetes	Bacteroidia	Bacteroidales	Bacteroidaceae	Bacteroides	Bacteroides xylanisolvens	-	-
member	30	-	-	-	-	-	HG3235810	-	-	-	-	-	Bacteria	Bacteroidetes	Bacteroidia	Bacteroidales	Bacteroidaceae	Bacteroides	unclassified	-	-
member	30	-	-	-	-	-	HG3243116	metabolism	Carbohydrate transport and metabolism	3EKPC	Belongs to the glyceraldehyde-3-phosphate dehydrogenase family	9612.ENSCAFP00000040716	Eukaryota	Chordata	Mammalia	Primates	Cebidae	Cebus	Cebus imitator	unclassified	unclassified
member	30	-	-	-	-	-	HG3243143	metabolism	Carbohydrate transport and metabolism	3EKPC	Belongs to the glyceraldehyde-3-phosphate dehydrogenase family	9612.ENSCAFP00000040716	Eukaryota	Chordata	Mammalia	Primates	Cebidae	Cebus	Cebus imitator	unclassified	unclassified
member	30	-	-	-	-	-	HG3247795	metabolism	Carbohydrate transport and metabolism	3F3JS	Belongs to the glyceraldehyde-3-phosphate dehydrogenase family	891391.LAC30SC_03490	Bacteria	Firmicutes	Bacilli	Lactobacillales	Lactobacillaceae	Lactobacillus	Lactobacillus amylovorus	cellulose synthase (EC 2.4.1.12); chitin synthase (EC 2.4.1.16); dolichyl-phosphate beta-D-mannosyltransferase (EC 2.4.1.83); dolichyl-phosphate beta-glucosyltransferase (EC 2.4.1.117); N-acetylglucosaminyltransferase (EC 2.4.1.-); N-acetylgalactosaminyltransferase (EC 2.4.1.-); hyaluronan synthase (EC 2.4.1.212); chitin oligosaccharide synthase (EC 2.4.1.-); beta-1,3-glucan synthase (EC 2.4.1.34); beta-1,4-mannan synthase (EC 2.4.1.-); beta-mannosylphosphodecaprenol-mannooligosaccharide alpha-1,6-mannosyltransferase (EC 2.4.1.199); UDP-Galf: rhamnopyranosyl-N-acetylglucosaminyl-PP-decaprenol beta-1,4/1,5-galactofuranosyltransferase (EC 2.4.1.287); UDP-Galf: galactofuranosyl-galactofuranosyl-rhamnosyl-N-acetylglucosaminyl-PP-decaprenol beta-1,5/1,6-galactofuranosyltransferase (EC 2.4.1.288); dTDP-L-Rha: N-acetylglucosaminyl-PP-decaprenol alpha-1,3-L-rhamnosyltransferase (EC 2.4.1.289); alternating beta-1,3/4-N-acetylmannan synthase (2.4.1.-)	GT2
member	30	-	-	-	-	-	HG3247795	-	-	-	-	-	Bacteria	Firmicutes	Bacilli	Lactobacillales	Lactobacillaceae	Lactobacillus	Lactobacillus amylovorus CAG:719	-	-
member	30	-	-	-	-	-	HG3247795	-	-	-	-	-	Bacteria	Firmicutes	Bacilli	Lactobacillales	Lactobacillaceae	Lactobacillus	unclassified	-	-
member	30	-	-	-	-	-	HG3253089	metabolism	Energy production and conversion	3VP0T	Glyceraldehyde-3-phosphate dehydrogenase	428126.CLOSPI_02162	Bacteria	Firmicutes	Clostridia	Eubacteriales	Clostridiaceae	Clostridium	Clostridium sp. CAG:575	alpha-N-acetylgalactosaminidase (EC 3.2.1.49)	GH109
member	30	-	-	-	-	-	HG3273438	metabolism	Carbohydrate transport and metabolism	3WSX3	Belongs to the glyceraldehyde-3-phosphate dehydrogenase family	1541960.KQ78_00914	Bacteria	Firmicutes	unclassified	unclassified	unclassified	unclassified	Firmicutes bacterium CAG:321	unclassified	unclassified
member	30	-	-	-	-	-	HG3284239	metabolism	Energy production and conversion	2J5AD	Belongs to the glyceraldehyde-3-phosphate dehydrogenase family	906968.Trebr_0619	Bacteria	Bacteroidetes	Bacteroidia	Bacteroidales	Bacteroidaceae	Bacteroides	Bacteroides sp. CAG:545	unclassified	unclassified
member	30	-	-	-	-	-	HG3296330	metabolism	Energy production and conversion	2J5AD	Belongs to the glyceraldehyde-3-phosphate dehydrogenase family	906968.Trebr_0619	Bacteria	Bacteroidetes	Bacteroidia	Bacteroidales	Rikenellaceae	Alistipes	Alistipes sp. CAG:831	unclassified	unclassified
member	30	-	-	-	-	-	HG3297067	metabolism	Carbohydrate transport and metabolism	2FMT7	Belongs to the glyceraldehyde-3-phosphate dehydrogenase family	1095752.HMPREF9969_1195	Bacteria	Firmicutes	Clostridia	Eubacteriales	Clostridiaceae	Clostridium	Clostridium sp. CAG:307	unclassified	unclassified
member	30	-	-	-	-	-	HG3297067	-	-	-	-	-	Bacteria	Firmicutes	Clostridia	Eubacteriales	Clostridiaceae	Clostridium	Clostridium sp. CAG:307_30_263	-	-
member	30	-	-	-	-	-	HG3303672	metabolism	Energy production and conversion	3VP0T	Glyceraldehyde-3-phosphate dehydrogenase	552396.HMPREF0863_00697	Bacteria	Firmicutes	Clostridia	Eubacteriales	Eubacteriaceae	Eubacterium	Eubacterium sp. AM18-10LB-B	unclassified	unclassified
member	30	-	-	-	-	-	HG3303672	-	-	-	-	-	Bacteria	Firmicutes	Clostridia	Eubacteriales	Eubacteriaceae	Eubacterium	Eubacterium sp. AM18-26	-	-
member	30	-	-	-	-	-	HG3303672	-	-	-	-	-	Bacteria	Firmicutes	Erysipelotrichia	Erysipelotrichales	Erysipelotrichaceae	Amedibacterium	Amedibacterium intestinale	-	-
member	30	-	-	-	-	-	HG3303672	-	-	-	-	-	Bacteria	Firmicutes	Erysipelotrichia	Erysipelotrichales	Erysipelotrichaceae	unclassified	Erysipelotrichaceae bacterium AM17-60	-	-
member	30	-	-	-	-	-	HG3319075	metabolism	Carbohydrate transport and metabolism	4N5E8	peptidyl-cysteine S-nitrosylase activity	9593.ENSGGOP00000020582	Eukaryota	Chordata	Mammalia	Chiroptera	Pteropodidae	Rousettus	Rousettus aegyptiacus	unclassified	unclassified
member	30	-	-	-	-	-	HG3323589	metabolism	Carbohydrate transport and metabolism	22V16	Belongs to the glyceraldehyde-3-phosphate dehydrogenase family	445970.ALIPUT_01338	Bacteria	Bacteroidetes	Bacteroidia	Bacteroidales	Rikenellaceae	Alistipes	Alistipes putredinis	unclassified	unclassified
member	30	-	-	-	-	-	HG3323589	-	-	-	-	-	Bacteria	Bacteroidetes	Bacteroidia	Bacteroidales	Rikenellaceae	Alistipes	Alistipes putredinis CAG:67	-	-
member	30	-	-	-	-	-	HG3332513	metabolism	Carbohydrate transport and metabolism	22WYI	Belongs to the glyceraldehyde-3-phosphate dehydrogenase family	709991.Odosp_0046	Bacteria	Bacteroidetes	Bacteroidia	Bacteroidales	Odoribacteraceae	Culturomica	Culturomica massiliensis	unclassified	unclassified
member	30	-	-	-	-	-	HG3332513	-	-	-	-	-	Bacteria	Bacteroidetes	Bacteroidia	Bacteroidales	Odoribacteraceae	Odoribacter	Odoribacter sp. CAG:788	-	-
member	30	-	-	-	-	-	HG3338769	metabolism	Energy production and conversion	3WGXW	Belongs to the glyceraldehyde-3-phosphate dehydrogenase family	748224.HMPREF9436_02873	Bacteria	Firmicutes	Clostridia	Eubacteriales	Oscillospiraceae	Faecalibacterium	Faecalibacterium prausnitzii	unclassified	unclassified
member	30	-	-	-	-	-	HG3338769	-	-	-	-	-	Bacteria	Firmicutes	Clostridia	Eubacteriales	Oscillospiraceae	Faecalibacterium	unclassified	-	-
member	30	-	-	-	-	-	HG3338769	-	-	-	-	-	Bacteria	Firmicutes	Clostridia	Eubacteriales	Oscillospiraceae	Faecalibacterium	uncultured Faecalibacterium sp.	-	-
member	30	-	-	-	-	-	HG3351768	metabolism	Carbohydrate transport and metabolism	27ICJ	Glyceraldehyde 3-phosphate dehydrogenase, NAD binding domain	1408324.JNJK01000001_gene661	Bacteria	Firmicutes	Clostridia	Eubacteriales	Lachnospiraceae	unclassified	[Eubacterium] rectale	alpha-N-acetylgalactosaminidase (EC 3.2.1.49)	GH109
member	30	-	-	-	-	-	HG3362934	metabolism	Carbohydrate transport and metabolism	2N73Q	Glyceraldehyde 3-phosphate dehydrogenase, NAD binding domain	1519439.JPJG01000042_gene1392	unclassified	unclassified	unclassified	unclassified	unclassified	unclassified	unclassified	unclassified	unclassified
member	30	-	-	-	-	-	HG3363411	metabolism	Carbohydrate transport and metabolism	2N73Q	Glyceraldehyde 3-phosphate dehydrogenase, NAD binding domain	1519439.JPJG01000042_gene1392	Bacteria	Firmicutes	unclassified	unclassified	unclassified	unclassified	Firmicutes bacterium CAG:129	unclassified	unclassified
member	30	-	-	-	-	-	HG3364201	metabolism	Carbohydrate transport and metabolism	247IZ	Belongs to the glyceraldehyde-3-phosphate dehydrogenase family	592026.GCWU0000282_001873	Bacteria	Firmicutes	Clostridia	Eubacteriales	Clostridiaceae	Clostridium	Clostridium sp. CAG:288	alpha-N-acetylgalactosaminidase (EC 3.2.1.49)	GH109
member	30	-	-	-	-	-	HG3372588	metabolism	Energy production and conversion	4H298	Belongs to the glyceraldehyde-3-phosphate dehydrogenase family	1122217.KB899579_gene1713	Bacteria	Firmicutes	unclassified	unclassified	unclassified	unclassified	Firmicutes bacterium CAG:475	unclassified	unclassified
member	30	-	-	-	-	-	HG3378402	metabolism	Energy production and conversion	4AKZB	Belongs to the glyceraldehyde-3-phosphate dehydrogenase family	1077285.AGDG01000020_gene848	Bacteria	Bacteroidetes	Bacteroidia	Bacteroidales	Bacteroidaceae	Bacteroides	Bacteroides faecis	unclassified	unclassified
member	30	-	-	-	-	-	HG3378402	-	-	-	-	-	Bacteria	Bacteroidetes	Bacteroidia	Bacteroidales	Bacteroidaceae	Bacteroides	Bacteroides helcogenes	-	-
member	30	-	-	-	-	-	HG3378402	-	-	-	-	-	Bacteria	Bacteroidetes	Bacteroidia	Bacteroidales	Bacteroidaceae	Bacteroides	Bacteroides intestinalis	-	-
member	30	-	-	-	-	-	HG3378402	-	-	-	-	-	Bacteria	Bacteroidetes	Bacteroidia	Bacteroidales	Bacteroidaceae	Bacteroides	Bacteroides intestinalis CAG:564	-	-
member	30	-	-	-	-	-	HG3378402	-	-	-	-	-	Bacteria	Bacteroidetes	Bacteroidia	Bacteroidales	Bacteroidaceae	Bacteroides	Bacteroides sp. 1_1_14	-	-
member	30	-	-	-	-	-	HG3378402	-	-	-	-	-	Bacteria	Bacteroidetes	Bacteroidia	Bacteroidales	Bacteroidaceae	Bacteroides	Bacteroides sp. CBA7301	-	-
member	30	-	-	-	-	-	HG3378402	-	-	-	-	-	Bacteria	Bacteroidetes	Bacteroidia	Bacteroidales	Bacteroidaceae	Bacteroides	Bacteroides sp. GM023	-	-
member	30	-	-	-	-	-	HG3378402	-	-	-	-	-	Bacteria	Bacteroidetes	Bacteroidia	Bacteroidales	Bacteroidaceae	Bacteroides	Bacteroides thetaiotaomicron	-	-
member	30	-	-	-	-	-	HG3378402	-	-	-	-	-	Bacteria	Bacteroidetes	Bacteroidia	Bacteroidales	Bacteroidaceae	Bacteroides	unclassified	-	-
member	30	-	-	-	-	-	HG3405644	metabolism	Carbohydrate transport and metabolism	36DD0	Belongs to the glyceraldehyde-3-phosphate dehydrogenase family	1449050.JNLE01000005_gene4089	Bacteria	Firmicutes	unclassified	unclassified	unclassified	unclassified	Firmicutes bacterium	alpha-N-acetylgalactosaminidase (EC 3.2.1.49)	GH109
member	30	-	-	-	-	-	HG3426024	metabolism	Energy production and conversion	4AKZB	Belongs to the glyceraldehyde-3-phosphate dehydrogenase family	1121098.HMPREF1534_01541	Bacteria	Bacteroidetes	Bacteroidia	Bacteroidales	Bacteroidaceae	Bacteroides	Bacteroides sp. 3_1_33FAA	unclassified	unclassified
member	30	-	-	-	-	-	HG3426024	-	-	-	-	-	Bacteria	Bacteroidetes	Bacteroidia	Bacteroidales	Bacteroidaceae	Bacteroides	Bacteroides sp. 3_1_40A	-	-
member	30	-	-	-	-	-	HG3426024	-	-	-	-	-	Bacteria	Bacteroidetes	Bacteroidia	Bacteroidales	Bacteroidaceae	Bacteroides	Bacteroides sp. 4_3_47FAA	-	-
member	30	-	-	-	-	-	HG3426024	-	-	-	-	-	Bacteria	Bacteroidetes	Bacteroidia	Bacteroidales	Bacteroidaceae	Bacteroides	Bacteroides sp. 9_1_42FAA	-	-
member	30	-	-	-	-	-	HG3426024	-	-	-	-	-	Bacteria	Bacteroidetes	Bacteroidia	Bacteroidales	Bacteroidaceae	Bacteroides	Bacteroides sp. AF15-23LB	-	-
member	30	-	-	-	-	-	HG3426024	-	-	-	-	-	Bacteria	Bacteroidetes	Bacteroidia	Bacteroidales	Bacteroidaceae	Bacteroides	Bacteroides sp. AF16-29	-	-
member	30	-	-	-	-	-	HG3426024	-	-	-	-	-	Bacteria	Bacteroidetes	Bacteroidia	Bacteroidales	Bacteroidaceae	Bacteroides	Bacteroides sp. AF17-1	-	-
member	30	-	-	-	-	-	HG3426024	-	-	-	-	-	Bacteria	Bacteroidetes	Bacteroidia	Bacteroidales	Bacteroidaceae	Bacteroides	Bacteroides sp. AF25-18	-	-
member	30	-	-	-	-	-	HG3426024	-	-	-	-	-	Bacteria	Bacteroidetes	Bacteroidia	Bacteroidales	Bacteroidaceae	Bacteroides	Bacteroides sp. AF32-15BH	-	-
member	30	-	-	-	-	-	HG3426024	-	-	-	-	-	Bacteria	Bacteroidetes	Bacteroidia	Bacteroidales	Bacteroidaceae	Bacteroides	Bacteroides sp. AF39-10AT	-	-
member	30	-	-	-	-	-	HG3426024	-	-	-	-	-	Bacteria	Bacteroidetes	Bacteroidia	Bacteroidales	Bacteroidaceae	Bacteroides	Bacteroides sp. AM16-15	-	-
member	30	-	-	-	-	-	HG3426024	-	-	-	-	-	Bacteria	Bacteroidetes	Bacteroidia	Bacteroidales	Bacteroidaceae	Bacteroides	Bacteroides sp. AM18-9	-	-
member	30	-	-	-	-	-	HG3426024	-	-	-	-	-	Bacteria	Bacteroidetes	Bacteroidia	Bacteroidales	Bacteroidaceae	Bacteroides	Bacteroides sp. AM22-3LB	-	-
member	30	-	-	-	-	-	HG3426024	-	-	-	-	-	Bacteria	Bacteroidetes	Bacteroidia	Bacteroidales	Bacteroidaceae	Bacteroides	Bacteroides sp. AM23-18	-	-
member	30	-	-	-	-	-	HG3426024	-	-	-	-	-	Bacteria	Bacteroidetes	Bacteroidia	Bacteroidales	Bacteroidaceae	Bacteroides	Bacteroides sp. AM25-34	-	-
member	30	-	-	-	-	-	HG3426024	-	-	-	-	-	Bacteria	Bacteroidetes	Bacteroidia	Bacteroidales	Bacteroidaceae	Bacteroides	Bacteroides sp. AM26-11	-	-
member	30	-	-	-	-	-	HG3426024	-	-	-	-	-	Bacteria	Bacteroidetes	Bacteroidia	Bacteroidales	Bacteroidaceae	Bacteroides	Bacteroides sp. AM27-13	-	-
member	30	-	-	-	-	-	HG3426024	-	-	-	-	-	Bacteria	Bacteroidetes	Bacteroidia	Bacteroidales	Bacteroidaceae	Bacteroides	Bacteroides sp. AM28-6	-	-
member	30	-	-	-	-	-	HG3426024	-	-	-	-	-	Bacteria	Bacteroidetes	Bacteroidia	Bacteroidales	Bacteroidaceae	Bacteroides	Bacteroides vulgatus CAG:6	-	-
member	30	-	-	-	-	-	HG3426024	-	-	-	-	-	Bacteria	Bacteroidetes	Bacteroidia	Bacteroidales	Bacteroidaceae	Phocaeicola	Phocaeicola sartorii	-	-
member	30	-	-	-	-	-	HG3426024	-	-	-	-	-	Bacteria	Bacteroidetes	Bacteroidia	Bacteroidales	Bacteroidaceae	unclassified	Bacteroidaceae bacterium	-	-
member	30	-	-	-	-	-	HG3426024	-	-	-	-	-	Bacteria	Bacteroidetes	Bacteroidia	Bacteroidales	Bacteroidaceae	unclassified	unclassified	-	-
member	30	-	-	-	-	-	HG3426024	-	-	-	-	-	Viruses	Uroviricota	Caudoviricetes	Caudovirales	Myoviridae	unclassified	Myoviridae sp.	-	-
member	30	-	-	-	-	-	HG3433945	metabolism	Carbohydrate transport and metabolism	3WSX3	Belongs to the glyceraldehyde-3-phosphate dehydrogenase family	1408417.JHYB01000007_gene1105	Bacteria	Tenericutes	Mollicutes	Mycoplasmatales	Mycoplasmataceae	Mycoplasma	Mycoplasma sp. CAG:611	unclassified	unclassified
member	30	-	-	-	-	-	HG3458935	metabolism	Carbohydrate transport and metabolism	4CZ97	Belongs to the glyceraldehyde-3-phosphate dehydrogenase family	216816.GS08_06425	Bacteria	Actinobacteria	Actinomycetia	Bifidobacteriales	Bifidobacteriaceae	Bifidobacterium	Bifidobacterium longum	unclassified	unclassified
member	30	-	-	-	-	-	HG3458935	-	-	-	-	-	Bacteria	Actinobacteria	Actinomycetia	Bifidobacteriales	Bifidobacteriaceae	Bifidobacterium	Bifidobacterium longum CAG:69	-	-
member	30	-	-	-	-	-	HG3458935	-	-	-	-	-	Bacteria	Actinobacteria	Actinomycetia	Bifidobacteriales	Bifidobacteriaceae	unclassified	Bifidobacteriaceae bacterium MCC01954	-	-
member	30	-	-	-	-	-	HG3458935	-	-	-	-	-	Bacteria	Actinobacteria	Actinomycetia	Bifidobacteriales	Bifidobacteriaceae	unclassified	Bifidobacteriaceae bacterium MCC01972	-	-
member	30	-	-	-	-	-	HG3458935	-	-	-	-	-	Bacteria	Actinobacteria	Actinomycetia	Bifidobacteriales	Bifidobacteriaceae	unclassified	Bifidobacteriaceae bacterium MCC01975	-	-
member	30	-	-	-	-	-	HG3458935	-	-	-	-	-	Bacteria	Actinobacteria	Actinomycetia	Bifidobacteriales	Bifidobacteriaceae	unclassified	Bifidobacteriaceae bacterium MCC01976	-	-
member	30	-	-	-	-	-	HG3458935	-	-	-	-	-	Bacteria	Actinobacteria	Actinomycetia	Bifidobacteriales	Bifidobacteriaceae	unclassified	Bifidobacteriaceae bacterium MCC01977	-	-
member	30	-	-	-	-	-	HG3458935	-	-	-	-	-	Bacteria	Actinobacteria	Actinomycetia	Bifidobacteriales	Bifidobacteriaceae	unclassified	Bifidobacteriaceae bacterium MCC01978	-	-
member	30	-	-	-	-	-	HG3458935	-	-	-	-	-	Bacteria	Actinobacteria	Actinomycetia	Bifidobacteriales	Bifidobacteriaceae	unclassified	Bifidobacteriaceae bacterium MCC01979	-	-
member	30	-	-	-	-	-	HG3458935	-	-	-	-	-	Bacteria	Actinobacteria	Actinomycetia	Bifidobacteriales	Bifidobacteriaceae	unclassified	Bifidobacteriaceae bacterium MCC01983	-	-
member	30	-	-	-	-	-	HG3459220	metabolism	Energy production and conversion	2M7YB	Belongs to the glyceraldehyde-3-phosphate dehydrogenase family	1408428.JNJP01000032_gene998	Bacteria	Proteobacteria	Deltaproteobacteria	Desulfovibrionales	Desulfovibrionaceae	Bilophila	Bilophila sp. 4_1_30	unclassified	unclassified
member	30	-	-	-	-	-	HG3468927	metabolism	Carbohydrate transport and metabolism	36DD0	Belongs to the glyceraldehyde-3-phosphate dehydrogenase family	97138.C820_00421	Bacteria	Firmicutes	Clostridia	Eubacteriales	Clostridiaceae	Clostridium	Clostridium sp. 26_21	unclassified	unclassified
member	30	-	-	-	-	-	HG3468927	-	-	-	-	-	Bacteria	Firmicutes	Clostridia	Eubacteriales	Clostridiaceae	Clostridium	Clostridium sp. CAG:269	-	-
member	30	-	-	-	-	-	HG3476915	metabolism	Energy production and conversion	3Z1H4	glyceraldehyde-3-phosphate dehydrogenase	471881.PROPEN_00083	Bacteria	Proteobacteria	Gammaproteobacteria	Enterobacterales	Morganellaceae	Proteus	Proteus penneri	unclassified	unclassified
member	30	-	-	-	-	-	HG3498678	metabolism	Energy production and conversion	3WGXW	Belongs to the glyceraldehyde-3-phosphate dehydrogenase family	445972.ANACOL_01041	Bacteria	Firmicutes	Clostridia	unclassified	unclassified	unclassified	Clostridia bacterium	unclassified	unclassified
member	30	-	-	-	-	-	HG3501047	metabolism	Carbohydrate transport and metabolism	4B0HQ	Glyceraldehyde 3-phosphate dehydrogenase, NAD binding domain	1140002.I570_03899	Bacteria	Firmicutes	Bacilli	Lactobacillales	Enterococcaceae	Enterococcus	Enterococcus avium	unclassified	unclassified
member	30	-	-	-	-	-	HG3501047	-	-	-	-	-	Bacteria	Firmicutes	Bacilli	Lactobacillales	Enterococcaceae	Enterococcus	unclassified	-	-
member	30	-	-	-	-	-	HG3501047	-	-	-	-	-	Eukaryota	Nematoda	Enoplea	Trichinellida	Trichuridae	Trichuris	Trichuris trichiura	-	-
member	30	-	-	-	-	-	HG3502565	metabolism	Carbohydrate transport and metabolism	36DD0	Belongs to the glyceraldehyde-3-phosphate dehydrogenase family	97138.C820_00421	Bacteria	Firmicutes	Clostridia	Eubacteriales	Clostridiaceae	Clostridium	Clostridium sp. 27_14	unclassified	unclassified
member	30	-	-	-	-	-	HG3510244	metabolism	Carbohydrate transport and metabolism	4PQ30	Glyceraldehyde 3-phosphate dehydrogenase, NAD binding domain	742821.HMPREF9464_01278	Bacteria	Proteobacteria	Betaproteobacteria	Burkholderiales	Sutterellaceae	Sutterella	Sutterella wadsworthensis	unclassified	unclassified
member	30	-	-	-	-	-	HG3512525	metabolism	Carbohydrate transport and metabolism	36DD0	Belongs to the glyceraldehyde-3-phosphate dehydrogenase family	332101.JIBU02000008_gene537	Bacteria	Firmicutes	Clostridia	Eubacteriales	Eubacteriaceae	Eubacterium	Eubacterium sp. CAG:274	unclassified	unclassified
member	30	-	-	-	-	-	HG3523865	metabolism	Energy production and conversion	21XGY	Glyceraldehyde-3-phosphate dehydrogenase	411902.CLOBOL_05214	Bacteria	Firmicutes	Clostridia	Eubacteriales	Lachnospiraceae	Enterocloster	Enterocloster asparagiformis	unclassified	unclassified
member	30	-	-	-	-	-	HG3528844	metabolism	Energy production and conversion	4AKZB	Belongs to the glyceraldehyde-3-phosphate dehydrogenase family	1121098.HMPREF1534_01541	Bacteria	Bacteroidetes	Bacteroidia	Bacteroidales	Bacteroidaceae	Bacteroides	Bacteroides sp. 3_1_33FAA	unclassified	unclassified
member	30	-	-	-	-	-	HG3528844	-	-	-	-	-	Bacteria	Bacteroidetes	Bacteroidia	Bacteroidales	Bacteroidaceae	Bacteroides	Bacteroides sp. 3_1_40A	-	-
member	30	-	-	-	-	-	HG3528844	-	-	-	-	-	Bacteria	Bacteroidetes	Bacteroidia	Bacteroidales	Bacteroidaceae	Bacteroides	Bacteroides sp. 4_3_47FAA	-	-
member	30	-	-	-	-	-	HG3528844	-	-	-	-	-	Bacteria	Bacteroidetes	Bacteroidia	Bacteroidales	Bacteroidaceae	Bacteroides	Bacteroides sp. 9_1_42FAA	-	-
member	30	-	-	-	-	-	HG3528844	-	-	-	-	-	Bacteria	Bacteroidetes	Bacteroidia	Bacteroidales	Bacteroidaceae	Bacteroides	Bacteroides sp. AF15-23LB	-	-
member	30	-	-	-	-	-	HG3528844	-	-	-	-	-	Bacteria	Bacteroidetes	Bacteroidia	Bacteroidales	Bacteroidaceae	Bacteroides	Bacteroides sp. AF16-29	-	-
member	30	-	-	-	-	-	HG3528844	-	-	-	-	-	Bacteria	Bacteroidetes	Bacteroidia	Bacteroidales	Bacteroidaceae	Bacteroides	Bacteroides sp. AF17-1	-	-
member	30	-	-	-	-	-	HG3528844	-	-	-	-	-	Bacteria	Bacteroidetes	Bacteroidia	Bacteroidales	Bacteroidaceae	Bacteroides	Bacteroides sp. AF25-18	-	-
member	30	-	-	-	-	-	HG3528844	-	-	-	-	-	Bacteria	Bacteroidetes	Bacteroidia	Bacteroidales	Bacteroidaceae	Bacteroides	Bacteroides sp. AF32-15BH	-	-
member	30	-	-	-	-	-	HG3528844	-	-	-	-	-	Bacteria	Bacteroidetes	Bacteroidia	Bacteroidales	Bacteroidaceae	Bacteroides	Bacteroides sp. AF39-10AT	-	-
member	30	-	-	-	-	-	HG3528844	-	-	-	-	-	Bacteria	Bacteroidetes	Bacteroidia	Bacteroidales	Bacteroidaceae	Bacteroides	Bacteroides sp. AM16-15	-	-
member	30	-	-	-	-	-	HG3528844	-	-	-	-	-	Bacteria	Bacteroidetes	Bacteroidia	Bacteroidales	Bacteroidaceae	Bacteroides	Bacteroides sp. AM18-9	-	-
member	30	-	-	-	-	-	HG3528844	-	-	-	-	-	Bacteria	Bacteroidetes	Bacteroidia	Bacteroidales	Bacteroidaceae	Bacteroides	Bacteroides sp. AM22-3LB	-	-
member	30	-	-	-	-	-	HG3528844	-	-	-	-	-	Bacteria	Bacteroidetes	Bacteroidia	Bacteroidales	Bacteroidaceae	Bacteroides	Bacteroides sp. AM23-18	-	-
member	30	-	-	-	-	-	HG3528844	-	-	-	-	-	Bacteria	Bacteroidetes	Bacteroidia	Bacteroidales	Bacteroidaceae	Bacteroides	Bacteroides sp. AM25-34	-	-
member	30	-	-	-	-	-	HG3528844	-	-	-	-	-	Bacteria	Bacteroidetes	Bacteroidia	Bacteroidales	Bacteroidaceae	Bacteroides	Bacteroides sp. AM26-11	-	-
member	30	-	-	-	-	-	HG3528844	-	-	-	-	-	Bacteria	Bacteroidetes	Bacteroidia	Bacteroidales	Bacteroidaceae	Bacteroides	Bacteroides sp. AM27-13	-	-
member	30	-	-	-	-	-	HG3528844	-	-	-	-	-	Bacteria	Bacteroidetes	Bacteroidia	Bacteroidales	Bacteroidaceae	Bacteroides	Bacteroides sp. AM28-6	-	-
member	30	-	-	-	-	-	HG3528844	-	-	-	-	-	Bacteria	Bacteroidetes	Bacteroidia	Bacteroidales	Bacteroidaceae	Bacteroides	Bacteroides vulgatus CAG:6	-	-
member	30	-	-	-	-	-	HG3528844	-	-	-	-	-	Bacteria	Bacteroidetes	Bacteroidia	Bacteroidales	Bacteroidaceae	Phocaeicola	Phocaeicola vulgatus	-	-
member	30	-	-	-	-	-	HG3528844	-	-	-	-	-	Bacteria	Bacteroidetes	Bacteroidia	Bacteroidales	Bacteroidaceae	unclassified	Bacteroidaceae bacterium	-	-
member	30	-	-	-	-	-	HG3528844	-	-	-	-	-	Bacteria	Bacteroidetes	Bacteroidia	Bacteroidales	Bacteroidaceae	unclassified	unclassified	-	-
member	30	-	-	-	-	-	HG3528844	-	-	-	-	-	Viruses	Uroviricota	Caudoviricetes	Caudovirales	Myoviridae	unclassified	Myoviridae sp.	-	-
member	30	-	-	-	-	-	HG3537404	metabolism	Carbohydrate transport and metabolism	22V16	Belongs to the glyceraldehyde-3-phosphate dehydrogenase family	445970.ALIPUT_01338	unclassified	unclassified	unclassified	unclassified	unclassified	unclassified	unclassified	unclassified	unclassified
member	30	-	-	-	-	-	HG3542595	metabolism	Carbohydrate transport and metabolism	2N73Q	Glyceraldehyde 3-phosphate dehydrogenase, NAD binding domain	1519439.JPJG01000042_gene1392	Bacteria	Firmicutes	unclassified	unclassified	unclassified	unclassified	Firmicutes bacterium CAG:129	unclassified	unclassified
member	30	-	-	-	-	-	HG3543708	metabolism	Carbohydrate transport and metabolism	3I6SW	Belongs to the glyceraldehyde-3-phosphate dehydrogenase family	40149.OMERI04G13240.1	Eukaryota	Streptophyta	Magnoliopsida	Poales	Poaceae	Oryza	Oryza sativa	unclassified	unclassified
member	30	-	-	-	-	-	HG3566666	metabolism	Energy production and conversion	3WGXW	Belongs to the glyceraldehyde-3-phosphate dehydrogenase family	411471.SUBVAR_06207	Bacteria	Firmicutes	Clostridia	Eubacteriales	Oscillospiraceae	Subdoligranulum	Subdoligranulum sp. APC924/74	alpha-N-acetylgalactosaminidase (EC 3.2.1.49)	GH109
member	30	-	-	-	-	-	HG3577200	metabolism	Carbohydrate transport and metabolism	22V16	Belongs to the glyceraldehyde-3-phosphate dehydrogenase family	445970.ALIPUT_01338	Bacteria	Bacteroidetes	Bacteroidia	Bacteroidales	Rikenellaceae	Alistipes	Alistipes putredinis	unclassified	unclassified
member	30	-	-	-	-	-	HG3577200	-	-	-	-	-	Bacteria	Bacteroidetes	Bacteroidia	Bacteroidales	Rikenellaceae	Alistipes	Alistipes putredinis CAG:67	-	-
member	30	-	-	-	-	-	HG3588229	metabolism	Carbohydrate transport and metabolism	2N73Q	Glyceraldehyde 3-phosphate dehydrogenase, NAD binding domain	693746.OBV_02440	unclassified	unclassified	unclassified	unclassified	unclassified	unclassified	unclassified	unclassified	unclassified
member	30	-	-	-	-	-	HG3602158	metabolism	Energy production and conversion	3WGXW	Belongs to the glyceraldehyde-3-phosphate dehydrogenase family	1341157.RF007C_07990	Bacteria	Firmicutes	Clostridia	Eubacteriales	Eubacteriaceae	Eubacterium	Eubacterium sp. CAG:115	unclassified	unclassified
member	30	-	-	-	-	-	HG3604608	metabolism	Carbohydrate transport and metabolism	44I6T	Belongs to the glyceraldehyde-3-phosphate dehydrogenase family	4113.PGSC0003DMT400044944	Eukaryota	Streptophyta	Magnoliopsida	Solanales	Solanaceae	Solanum	Solanum chilense	unclassified	unclassified
member	30	-	-	-	-	-	HG3604608	-	-	-	-	-	Eukaryota	Streptophyta	Magnoliopsida	Solanales	Solanaceae	Solanum	Solanum lycopersicum	-	-
member	30	-	-	-	-	-	HG3621989	metabolism	Energy production and conversion	3WGXW	Belongs to the glyceraldehyde-3-phosphate dehydrogenase family	665956.HMPREF1032_00744	unclassified	unclassified	unclassified	unclassified	unclassified	unclassified	unclassified	unclassified	unclassified
member	30	-	-	-	-	-	HG3622675	metabolism	Energy production and conversion	3WGXW	Belongs to the glyceraldehyde-3-phosphate dehydrogenase family	428125.CLOLEP_00507	unclassified	unclassified	unclassified	unclassified	unclassified	unclassified	unclassified	unclassified	unclassified
member	30	-	-	-	-	-	HG3631795	metabolism	Carbohydrate transport and metabolism	1Y7CZ	Belongs to the glyceraldehyde-3-phosphate dehydrogenase family	862965.PARA_00010	Bacteria	Proteobacteria	Gammaproteobacteria	Pasteurellales	Pasteurellaceae	Haemophilus	Haemophilus parainfluenzae	unclassified	unclassified
member	30	-	-	-	-	-	HG3631795	-	-	-	-	-	Bacteria	Proteobacteria	Gammaproteobacteria	Pasteurellales	Pasteurellaceae	Haemophilus	Haemophilus sp. HMSC068C11	-	-
member	30	-	-	-	-	-	HG3631795	-	-	-	-	-	Bacteria	Proteobacteria	Gammaproteobacteria	Pasteurellales	Pasteurellaceae	Haemophilus	Haemophilus sp. HMSC71H05	-	-
member	30	-	-	-	-	-	HG3631795	-	-	-	-	-	Bacteria	Proteobacteria	Gammaproteobacteria	Pasteurellales	Pasteurellaceae	Haemophilus	unclassified	-	-
member	30	-	-	-	-	-	HG3633953	metabolism	Energy production and conversion	1XTWD	Belongs to the glyceraldehyde-3-phosphate dehydrogenase family	243277.VC_2000	Bacteria	Proteobacteria	Gammaproteobacteria	Vibrionales	Vibrionaceae	Vibrio	Vibrio cholerae	unclassified	unclassified
member	30	-	-	-	-	-	HG3644323	metabolism	Carbohydrate transport and metabolism	36DD0	Belongs to the glyceraldehyde-3-phosphate dehydrogenase family	1499684.CCNP01000023_gene3371	unclassified	unclassified	unclassified	unclassified	unclassified	unclassified	unclassified	unclassified	unclassified
member	30	-	-	-	-	-	HG3652678	metabolism	Carbohydrate transport and metabolism	3WSX3	Belongs to the glyceraldehyde-3-phosphate dehydrogenase family	1541960.KQ78_00914	Bacteria	Firmicutes	Clostridia	Eubacteriales	Clostridiaceae	Clostridium	Clostridium sp. CAG:1000	unclassified	unclassified
member	30	-	-	-	-	-	HG3657104	metabolism	Carbohydrate transport and metabolism	3WX4Q	Catalyzes the NAD-dependent conversion of D-erythrose 4- phosphate to 4-phosphoerythronate	637910.ROD_50661	Bacteria	Proteobacteria	Gammaproteobacteria	Enterobacterales	Enterobacteriaceae	Citrobacter	Citrobacter rodentium	unclassified	unclassified
member	30	-	-	-	-	-	HG3662369	metabolism	Energy production and conversion	3WGXW	Belongs to the glyceraldehyde-3-phosphate dehydrogenase family	718252.FP2_02530	Bacteria	Firmicutes	Clostridia	Eubacteriales	Oscillospiraceae	Faecalibacterium	Faecalibacterium sp. CAG:74	alpha-N-acetylgalactosaminidase (EC 3.2.1.49)	GH109
member	30	-	-	-	-	-	HG3662369	-	-	-	-	-	Bacteria	Firmicutes	Clostridia	Eubacteriales	Oscillospiraceae	Faecalibacterium	Faecalibacterium sp. CAG:74_58_120	-	-
member	30	-	-	-	-	-	HG3669097	metabolism	Carbohydrate transport and metabolism	2FMT7	Belongs to the glyceraldehyde-3-phosphate dehydrogenase family	1002367.HMPREF0673_02341	Bacteria	Bacteroidetes	Bacteroidia	Bacteroidales	Prevotellaceae	Prevotella	Prevotella sp. CAG:520	unclassified	unclassified
member	30	-	-	-	-	-	HG3669097	-	-	-	-	-	Bacteria	Bacteroidetes	Bacteroidia	Bacteroidales	Prevotellaceae	Prevotella	Prevotella stercorea	-	-
member	30	-	-	-	-	-	HG3677774	metabolism	Energy production and conversion	4CUJP	Belongs to the glyceraldehyde-3-phosphate dehydrogenase family	479437.Elen_1779	unclassified	unclassified	unclassified	unclassified	unclassified	unclassified	unclassified	unclassified	unclassified
member	30	-	-	-	-	-	HG3683675	metabolism	Carbohydrate transport and metabolism	3WSX3	Belongs to the glyceraldehyde-3-phosphate dehydrogenase family	1278311.AUAL01000033_gene470	Bacteria	Tenericutes	Mollicutes	Mycoplasmatales	Mycoplasmataceae	Mycoplasma	Mycoplasma sp. CAG:776	unclassified	unclassified
member	30	-	-	-	-	-	HG3685314	metabolism	Energy production and conversion	3XZGK	Psort location Cytoplasmic, score	33035.JPJF01000025_gene2655	Bacteria	Firmicutes	Clostridia	Eubacteriales	Lachnospiraceae	Blautia	Blautia sp. CAG:37	alpha-N-acetylgalactosaminidase (EC 3.2.1.49)	GH109
member	30	-	-	-	-	-	HG3685314	-	-	-	-	-	Bacteria	Firmicutes	Clostridia	Eubacteriales	Lachnospiraceae	Blautia	Blautia sp. CAG:37_48_57	-	-
member	30	-	-	-	-	-	HG3685314	-	-	-	-	-	Bacteria	Firmicutes	Clostridia	Eubacteriales	Lachnospiraceae	unclassified	unclassified	-	-
member	30	-	-	-	-	-	HG3725569	metabolism	Carbohydrate transport and metabolism	36DD0	Belongs to the glyceraldehyde-3-phosphate dehydrogenase family	1499684.CCNP01000023_gene3371	Bacteria	Firmicutes	Clostridia	Eubacteriales	Oscillospiraceae	Monoglobus	Monoglobus pectinilyticus	unclassified	unclassified
member	30	-	-	-	-	-	HG3727887	metabolism	Carbohydrate transport and metabolism	2M8C4	Belongs to the glyceraldehyde-3-phosphate dehydrogenase family	1408428.JNJP01000088_gene1257	Bacteria	Proteobacteria	Deltaproteobacteria	Desulfovibrionales	Desulfovibrionaceae	Bilophila	Bilophila sp. 4_1_30	unclassified	unclassified
member	30	-	-	-	-	-	HG3727887	-	-	-	-	-	Bacteria	Proteobacteria	Deltaproteobacteria	Desulfovibrionales	Desulfovibrionaceae	Bilophila	Bilophila wadsworthia	-	-
member	30	-	-	-	-	-	HG3727887	-	-	-	-	-	Bacteria	Proteobacteria	Deltaproteobacteria	Desulfovibrionales	Desulfovibrionaceae	Bilophila	unclassified	-	-
member	30	-	-	-	-	-	HG3742482	metabolism	Energy production and conversion	21XGY	Glyceraldehyde-3-phosphate dehydrogenase	610130.Closa_0829	Bacteria	Firmicutes	Clostridia	Eubacteriales	Clostridiaceae	Clostridium	Clostridium sp. 28_17	unclassified	unclassified
member	30	-	-	-	-	-	HG3742482	-	-	-	-	-	Bacteria	Firmicutes	Clostridia	Eubacteriales	Clostridiaceae	Clostridium	Clostridium sp. CAG:470	-	-
member	30	-	-	-	-	-	HG3745969	metabolism	Carbohydrate transport and metabolism	3I46A	Glyceraldehyde-3-phosphate dehydrogenase	4577.GRMZM2G180625_P03	Eukaryota	Streptophyta	Magnoliopsida	Poales	Poaceae	Zea	Zea mays	unclassified	unclassified
member	30	-	-	-	-	-	HG3747342	metabolism	Energy production and conversion	2J5AD	Belongs to the glyceraldehyde-3-phosphate dehydrogenase family	907348.TresaDRAFT_1755	Bacteria	Firmicutes	Clostridia	Eubacteriales	Clostridiaceae	Clostridium	Clostridium sp. CAG:307	unclassified	unclassified
member	30	-	-	-	-	-	HG3747342	-	-	-	-	-	Bacteria	Firmicutes	Clostridia	Eubacteriales	Clostridiaceae	Clostridium	Clostridium sp. CAG:307_30_263	-	-
member	30	-	-	-	-	-	HG3756081	metabolism	Energy production and conversion	3XZGK	Psort location Cytoplasmic, score	411459.RUMOBE_00829	Bacteria	Firmicutes	Clostridia	Eubacteriales	Lachnospiraceae	Blautia	Blautia obeum	unclassified	unclassified
member	30	-	-	-	-	-	HG3756081	-	-	-	-	-	Bacteria	Firmicutes	Clostridia	Eubacteriales	Lachnospiraceae	Blautia	unclassified	-	-
member	30	-	-	-	-	-	HG3756081	-	-	-	-	-	Bacteria	Firmicutes	Clostridia	Eubacteriales	Oscillospiraceae	Ruminococcus	uncultured Ruminococcus sp.	-	-
member	30	-	-	-	-	-	HG3759067	metabolism	Carbohydrate transport and metabolism	22V16	Belongs to the glyceraldehyde-3-phosphate dehydrogenase family	679935.Alfi_0608	Bacteria	Bacteroidetes	Bacteroidia	Bacteroidales	Rikenellaceae	Alistipes	Alistipes finegoldii	unclassified	unclassified
member	30	-	-	-	-	-	HG3759067	-	-	-	-	-	Bacteria	Bacteroidetes	Bacteroidia	Bacteroidales	Rikenellaceae	Alistipes	Alistipes finegoldii CAG:68	-	-
member	30	-	-	-	-	-	HG3759067	-	-	-	-	-	Bacteria	Bacteroidetes	Bacteroidia	Bacteroidales	Rikenellaceae	Alistipes	Alistipes onderdonkii	-	-
member	30	-	-	-	-	-	HG3759067	-	-	-	-	-	Bacteria	Bacteroidetes	Bacteroidia	Bacteroidales	Rikenellaceae	Alistipes	Alistipes sp. HGB5	-	-
member	30	-	-	-	-	-	HG3759067	-	-	-	-	-	Bacteria	Bacteroidetes	Bacteroidia	Bacteroidales	Rikenellaceae	Alistipes	unclassified	-	-
member	30	-	-	-	-	-	HG3786042	metabolism	Energy production and conversion	3WGXW	Belongs to the glyceraldehyde-3-phosphate dehydrogenase family	552398.HMPREF0866_02475	unclassified	unclassified	unclassified	unclassified	unclassified	unclassified	unclassified	unclassified	unclassified
member	30	-	-	-	-	-	HG3786261	metabolism	Energy production and conversion	3WGXW	Belongs to the glyceraldehyde-3-phosphate dehydrogenase family	1384066.JAGT01000001_gene2456	unclassified	unclassified	unclassified	unclassified	unclassified	unclassified	unclassified	alpha-N-acetylgalactosaminidase (EC 3.2.1.49)	GH109
member	30	-	-	-	-	-	HG3800471	metabolism	Carbohydrate transport and metabolism	268FY	Glyceraldehyde 3-phosphate dehydrogenase, NAD binding domain	742738.HMPREF9460_02342	Bacteria	Firmicutes	Clostridia	Eubacteriales	Lachnospiraceae	unclassified	Lachnospiraceae bacterium 7_1_58FAA	unclassified	unclassified
member	30	-	-	-	-	-	HG3800471	-	-	-	-	-	Bacteria	Firmicutes	Clostridia	Eubacteriales	Oscillospiraceae	Flavonifractor	Flavonifractor plautii	-	-
member	30	-	-	-	-	-	HG3800805	metabolism	Carbohydrate transport and metabolism	247IZ	Belongs to the glyceraldehyde-3-phosphate dehydrogenase family	585394.RHOM_05165	Bacteria	Firmicutes	Clostridia	Eubacteriales	Eubacteriaceae	Eubacterium	Eubacterium rectale CAG:36	unclassified	unclassified
member	30	-	-	-	-	-	HG3800805	-	-	-	-	-	Bacteria	Firmicutes	Clostridia	Eubacteriales	Eubacteriaceae	Eubacterium	Eubacterium sp. 41_20	-	-
member	30	-	-	-	-	-	HG3800805	-	-	-	-	-	Bacteria	Firmicutes	Clostridia	Eubacteriales	Lachnospiraceae	Mediterraneibacter	[Ruminococcus] torques	-	-
member	30	-	-	-	-	-	HG3800805	-	-	-	-	-	Bacteria	Firmicutes	Clostridia	Eubacteriales	Lachnospiraceae	unclassified	[Eubacterium] rectale	-	-
member	30	-	-	-	-	-	HG3826003	metabolism	Energy production and conversion	25VFF	Psort location Cytoplasmic, score	903814.ELI_0661	Bacteria	Firmicutes	unclassified	unclassified	unclassified	unclassified	Firmicutes bacterium	unclassified	unclassified
member	30	-	-	-	-	-	HG3829702	metabolism	Energy production and conversion	4AKZB	Belongs to the glyceraldehyde-3-phosphate dehydrogenase family	449673.BACSTE_03572	Bacteria	Bacteroidetes	Bacteroidia	Bacteroidales	Bacteroidaceae	Bacteroides	Bacteroides stercoris	unclassified	unclassified
member	30	-	-	-	-	-	HG3829702	-	-	-	-	-	Bacteria	Bacteroidetes	Bacteroidia	Bacteroidales	Bacteroidaceae	Bacteroides	unclassified	-	-
member	30	-	-	-	-	-	HG3831683	metabolism	Energy production and conversion	3WGXW	Belongs to the glyceraldehyde-3-phosphate dehydrogenase family	411471.SUBVAR_06207	Bacteria	Firmicutes	Clostridia	Eubacteriales	unclassified	Gemmiger	Gemmiger formicilis	unclassified	unclassified
member	30	-	-	-	-	-	HG3834881	metabolism	Energy production and conversion	4H298	Belongs to the glyceraldehyde-3-phosphate dehydrogenase family	1064535.MELS_0868	Bacteria	Firmicutes	Negativicutes	Veillonellales	Veillonellaceae	Megasphaera	Megasphaera elsdenii	unclassified	unclassified
member	30	-	-	-	-	-	HG3836102	metabolism	Carbohydrate transport and metabolism	4AZH1	Belongs to the glyceraldehyde-3-phosphate dehydrogenase family	565655.ECBG_02773	Bacteria	Firmicutes	Bacilli	Lactobacillales	Enterococcaceae	Enterococcus	Enterococcus faecalis	unclassified	unclassified
member	30	-	-	-	-	-	HG3836102	-	-	-	-	-	Bacteria	Firmicutes	Bacilli	Lactobacillales	Enterococcaceae	Enterococcus	Enterococcus faecium	-	-
member	30	-	-	-	-	-	HG3836102	-	-	-	-	-	Bacteria	Firmicutes	Bacilli	Lactobacillales	Enterococcaceae	Enterococcus	Enterococcus innesii	-	-
member	30	-	-	-	-	-	HG3836102	-	-	-	-	-	Bacteria	Firmicutes	Bacilli	Lactobacillales	Enterococcaceae	Enterococcus	Enterococcus sp. CR-Ec1	-	-
member	30	-	-	-	-	-	HG3836102	-	-	-	-	-	Bacteria	Firmicutes	Bacilli	Lactobacillales	Enterococcaceae	Enterococcus	Enterococcus sp. FDAARGOS_375	-	-
member	30	-	-	-	-	-	HG3836102	-	-	-	-	-	Bacteria	Firmicutes	Bacilli	Lactobacillales	Enterococcaceae	Enterococcus	unclassified	-	-
member	30	-	-	-	-	-	HG3838401	metabolism	Energy production and conversion	3XZGK	Psort location Cytoplasmic, score	411459.RUMOBE_00829	Bacteria	Firmicutes	Clostridia	Eubacteriales	Oscillospiraceae	Ruminococcus	Ruminococcus sp. AF17-12	unclassified	unclassified
member	30	-	-	-	-	-	HG3838401	-	-	-	-	-	Bacteria	Firmicutes	Clostridia	Eubacteriales	Oscillospiraceae	Ruminococcus	Ruminococcus sp. AF20-12LB	-	-
member	30	-	-	-	-	-	HG3838401	-	-	-	-	-	Bacteria	Firmicutes	Clostridia	Eubacteriales	unclassified	unclassified	unclassified	-	-
member	30	-	-	-	-	-	HG3853984	metabolism	Carbohydrate transport and metabolism	4CZ97	Belongs to the glyceraldehyde-3-phosphate dehydrogenase family	216816.GS08_06425	Bacteria	Actinobacteria	Actinomycetia	Bifidobacteriales	Bifidobacteriaceae	Bifidobacterium	Bifidobacterium longum	unclassified	unclassified
member	30	-	-	-	-	-	HG3853984	-	-	-	-	-	Bacteria	Actinobacteria	Actinomycetia	Bifidobacteriales	Bifidobacteriaceae	Bifidobacterium	Bifidobacterium longum CAG:69	-	-
member	30	-	-	-	-	-	HG3853984	-	-	-	-	-	Bacteria	Actinobacteria	Actinomycetia	Bifidobacteriales	Bifidobacteriaceae	unclassified	Bifidobacteriaceae bacterium MCC01954	-	-
member	30	-	-	-	-	-	HG3853984	-	-	-	-	-	Bacteria	Actinobacteria	Actinomycetia	Bifidobacteriales	Bifidobacteriaceae	unclassified	Bifidobacteriaceae bacterium MCC01972	-	-
member	30	-	-	-	-	-	HG3853984	-	-	-	-	-	Bacteria	Actinobacteria	Actinomycetia	Bifidobacteriales	Bifidobacteriaceae	unclassified	Bifidobacteriaceae bacterium MCC01975	-	-
member	30	-	-	-	-	-	HG3853984	-	-	-	-	-	Bacteria	Actinobacteria	Actinomycetia	Bifidobacteriales	Bifidobacteriaceae	unclassified	Bifidobacteriaceae bacterium MCC01976	-	-
member	30	-	-	-	-	-	HG3853984	-	-	-	-	-	Bacteria	Actinobacteria	Actinomycetia	Bifidobacteriales	Bifidobacteriaceae	unclassified	Bifidobacteriaceae bacterium MCC01977	-	-
member	30	-	-	-	-	-	HG3853984	-	-	-	-	-	Bacteria	Actinobacteria	Actinomycetia	Bifidobacteriales	Bifidobacteriaceae	unclassified	Bifidobacteriaceae bacterium MCC01978	-	-
member	30	-	-	-	-	-	HG3853984	-	-	-	-	-	Bacteria	Actinobacteria	Actinomycetia	Bifidobacteriales	Bifidobacteriaceae	unclassified	Bifidobacteriaceae bacterium MCC01979	-	-
member	30	-	-	-	-	-	HG3853984	-	-	-	-	-	Bacteria	Actinobacteria	Actinomycetia	Bifidobacteriales	Bifidobacteriaceae	unclassified	Bifidobacteriaceae bacterium MCC01983	-	-
member	30	-	-	-	-	-	HG3868153	metabolism	Carbohydrate transport and metabolism	44I6T	Belongs to the glyceraldehyde-3-phosphate dehydrogenase family	4113.PGSC0003DMT400044944	Eukaryota	Streptophyta	Magnoliopsida	Solanales	Solanaceae	Solanum	Solanum lycopersicum	unclassified	unclassified
member	30	-	-	-	-	-	HG3875352	metabolism	Energy production and conversion	4AKZB	Belongs to the glyceraldehyde-3-phosphate dehydrogenase family	411479.BACUNI_03412	Bacteria	Bacteroidetes	Bacteroidia	Bacteroidales	Bacteroidaceae	Bacteroides	Bacteroides fluxus	unclassified	unclassified
member	30	-	-	-	-	-	HG3875352	-	-	-	-	-	Bacteria	Bacteroidetes	Bacteroidia	Bacteroidales	Bacteroidaceae	Bacteroides	Bacteroides sp. D20	-	-
member	30	-	-	-	-	-	HG3875352	-	-	-	-	-	Bacteria	Bacteroidetes	Bacteroidia	Bacteroidales	Bacteroidaceae	Bacteroides	Bacteroides uniformis	-	-
member	30	-	-	-	-	-	HG3877191	metabolism	Carbohydrate transport and metabolism	3I46A	Glyceraldehyde-3-phosphate dehydrogenase	4577.GRMZM2G180625_P03	Eukaryota	Streptophyta	Magnoliopsida	Poales	Poaceae	Zea	Zea mays	unclassified	unclassified
member	30	-	-	-	-	-	HG3880846	metabolism	Carbohydrate transport and metabolism	44HYE	Glyceraldehyde-3-phosphate dehydrogenase	4113.PGSC0003DMT400039449	Eukaryota	Streptophyta	Magnoliopsida	Solanales	Solanaceae	Solanum	Solanum lycopersicum	unclassified	unclassified
member	30	-	-	-	-	-	HG3890147	metabolism	Energy production and conversion	4H298	Belongs to the glyceraldehyde-3-phosphate dehydrogenase family	1273103.NM10_08918	Bacteria	Firmicutes	Negativicutes	Veillonellales	Veillonellaceae	Megasphaera	Megasphaera elsdenii	unclassified	unclassified
member	30	-	-	-	-	-	HG3890147	-	-	-	-	-	Bacteria	Firmicutes	Negativicutes	Veillonellales	Veillonellaceae	Megasphaera	Megasphaera elsdenii CAG:570	-	-
member	30	-	-	-	-	-	HG3890147	-	-	-	-	-	Bacteria	Firmicutes	Negativicutes	Veillonellales	Veillonellaceae	Megasphaera	Megasphaera sp. NM10	-	-
member	30	-	-	-	-	-	HG3890147	-	-	-	-	-	Bacteria	Firmicutes	Negativicutes	Veillonellales	Veillonellaceae	Megasphaera	unclassified	-	-
member	30	-	-	-	-	-	HG3890701	metabolism	Energy production and conversion	3WGXW	Belongs to the glyceraldehyde-3-phosphate dehydrogenase family	1514668.JOOA01000002_gene3395	unclassified	unclassified	unclassified	unclassified	unclassified	unclassified	unclassified	unclassified	unclassified
member	30	-	-	-	-	-	HG3909068	metabolism	Energy production and conversion	25VFF	Psort location Cytoplasmic, score	903814.ELI_0661	unclassified	unclassified	unclassified	unclassified	unclassified	unclassified	unclassified	unclassified	unclassified
member	30	-	-	-	-	-	HG3911011	metabolism	Energy production and conversion	3WGXW	Belongs to the glyceraldehyde-3-phosphate dehydrogenase family	445972.ANACOL_01041	Bacteria	Firmicutes	Clostridia	Eubacteriales	Clostridiaceae	Clostridium	Clostridium sp. CAG:356	unclassified	unclassified
member	30	-	-	-	-	-	HG3912953	metabolism	Energy production and conversion	25VFF	Psort location Cytoplasmic, score	411463.EUBVEN_02399	unclassified	unclassified	unclassified	unclassified	unclassified	unclassified	unclassified	unclassified	unclassified
member	30	-	-	-	-	-	HG3913975	metabolism	Energy production and conversion	3WGXW	Belongs to the glyceraldehyde-3-phosphate dehydrogenase family	1235835.C814_01087	unclassified	unclassified	unclassified	unclassified	unclassified	unclassified	unclassified	unclassified	unclassified
member	30	-	-	-	-	-	HG3919720	metabolism	Energy production and conversion	3WGXW	Belongs to the glyceraldehyde-3-phosphate dehydrogenase family	1121335.Clst_1988	Bacteria	Firmicutes	Clostridia	Eubacteriales	Clostridiaceae	Clostridium	Clostridium sp. CAG:567	unclassified	unclassified
member	30	-	-	-	-	-	HG3924485	metabolism	Energy production and conversion	43S9H	Belongs to the glyceraldehyde-3-phosphate dehydrogenase family	338966.Ppro_1714	unclassified	unclassified	unclassified	unclassified	unclassified	unclassified	unclassified	unclassified	unclassified
member	30	-	-	-	-	-	HG3929020	metabolism	Carbohydrate transport and metabolism	2FMT7	Belongs to the glyceraldehyde-3-phosphate dehydrogenase family	1002367.HMPREF0673_02341	Bacteria	Bacteroidetes	Bacteroidia	Bacteroidales	Prevotellaceae	Prevotella	Prevotella copri	alpha-N-acetylgalactosaminidase (EC 3.2.1.49)	GH109
member	30	-	-	-	-	-	HG3929020	-	-	-	-	-	Bacteria	Bacteroidetes	Bacteroidia	Bacteroidales	Prevotellaceae	Prevotella	Prevotella sp. CAG:386	-	-
member	30	-	-	-	-	-	HG3930651	metabolism	Carbohydrate transport and metabolism	44I6T	Belongs to the glyceraldehyde-3-phosphate dehydrogenase family	4113.PGSC0003DMT400044944	Eukaryota	Streptophyta	Magnoliopsida	Solanales	Solanaceae	Solanum	Solanum tuberosum	unclassified	unclassified
member	30	-	-	-	-	-	HG3934230	metabolism	Energy production and conversion	2J5AD	Belongs to the glyceraldehyde-3-phosphate dehydrogenase family	906968.Trebr_0619	Bacteria	Bacteroidetes	Bacteroidia	Bacteroidales	Rikenellaceae	Alistipes	Alistipes sp. CAG:831	unclassified	unclassified
member	30	-	-	-	-	-	HG3940815	metabolism	Carbohydrate transport and metabolism	4CZ97	Belongs to the glyceraldehyde-3-phosphate dehydrogenase family	216816.GS08_06425	Bacteria	Actinobacteria	Actinomycetia	Bifidobacteriales	Bifidobacteriaceae	Bifidobacterium	Bifidobacterium longum	unclassified	unclassified
member	30	-	-	-	-	-	HG3940815	-	-	-	-	-	Bacteria	Actinobacteria	Actinomycetia	Bifidobacteriales	Bifidobacteriaceae	Bifidobacterium	Bifidobacterium longum CAG:69	-	-
member	30	-	-	-	-	-	HG3940815	-	-	-	-	-	Bacteria	Actinobacteria	Actinomycetia	Bifidobacteriales	Bifidobacteriaceae	unclassified	Bifidobacteriaceae bacterium MCC01954	-	-
member	30	-	-	-	-	-	HG3940815	-	-	-	-	-	Bacteria	Actinobacteria	Actinomycetia	Bifidobacteriales	Bifidobacteriaceae	unclassified	Bifidobacteriaceae bacterium MCC01972	-	-
member	30	-	-	-	-	-	HG3940815	-	-	-	-	-	Bacteria	Actinobacteria	Actinomycetia	Bifidobacteriales	Bifidobacteriaceae	unclassified	Bifidobacteriaceae bacterium MCC01975	-	-
member	30	-	-	-	-	-	HG3940815	-	-	-	-	-	Bacteria	Actinobacteria	Actinomycetia	Bifidobacteriales	Bifidobacteriaceae	unclassified	Bifidobacteriaceae bacterium MCC01976	-	-
member	30	-	-	-	-	-	HG3940815	-	-	-	-	-	Bacteria	Actinobacteria	Actinomycetia	Bifidobacteriales	Bifidobacteriaceae	unclassified	Bifidobacteriaceae bacterium MCC01977	-	-
member	30	-	-	-	-	-	HG3940815	-	-	-	-	-	Bacteria	Actinobacteria	Actinomycetia	Bifidobacteriales	Bifidobacteriaceae	unclassified	Bifidobacteriaceae bacterium MCC01978	-	-
member	30	-	-	-	-	-	HG3940815	-	-	-	-	-	Bacteria	Actinobacteria	Actinomycetia	Bifidobacteriales	Bifidobacteriaceae	unclassified	Bifidobacteriaceae bacterium MCC01979	-	-
member	30	-	-	-	-	-	HG3940815	-	-	-	-	-	Bacteria	Actinobacteria	Actinomycetia	Bifidobacteriales	Bifidobacteriaceae	unclassified	Bifidobacteriaceae bacterium MCC01983	-	-
member	30	-	-	-	-	-	HG3947200	metabolism	Carbohydrate transport and metabolism	22V16	Belongs to the glyceraldehyde-3-phosphate dehydrogenase family	1203611.KB894541_gene1295	Bacteria	Bacteroidetes	Bacteroidia	Bacteroidales	Rikenellaceae	Alistipes	Alistipes onderdonkii	unclassified	unclassified
member	30	-	-	-	-	-	HG3947200	-	-	-	-	-	Bacteria	Bacteroidetes	Bacteroidia	Bacteroidales	Rikenellaceae	Alistipes	Alistipes sp. CAG:29	-	-
member	30	-	-	-	-	-	HG3947200	-	-	-	-	-	Bacteria	Bacteroidetes	Bacteroidia	Bacteroidales	Rikenellaceae	Alistipes	unclassified	-	-
member	30	-	-	-	-	-	HG3948871	metabolism	Energy production and conversion	27V6G	Glyceraldehyde 3-phosphate dehydrogenase, C-terminal domain	1280698.AUJS01000001_gene3174	Bacteria	Firmicutes	Clostridia	Eubacteriales	Oscillospiraceae	Anaerotruncus	Anaerotruncus sp. CAG:528	unclassified	unclassified
member	30	-	-	-	-	-	HG3962844	metabolism	Energy production and conversion	3WGXW	Belongs to the glyceraldehyde-3-phosphate dehydrogenase family	411483.FAEPRAA2165_00996	Bacteria	Firmicutes	Clostridia	Eubacteriales	Oscillospiraceae	Faecalibacterium	Faecalibacterium prausnitzii	alpha-N-acetylgalactosaminidase (EC 3.2.1.49)	GH109
member	30	-	-	-	-	-	HG3962844	-	-	-	-	-	Bacteria	Firmicutes	Clostridia	Eubacteriales	Oscillospiraceae	Faecalibacterium	unclassified	-	-
member	30	-	-	-	-	-	HG3962844	-	-	-	-	-	Bacteria	Firmicutes	Clostridia	Eubacteriales	Oscillospiraceae	Faecalibacterium	uncultured Faecalibacterium sp.	-	-
member	30	-	-	-	-	-	HG3982304	metabolism	Energy production and conversion	3WGXW	Belongs to the glyceraldehyde-3-phosphate dehydrogenase family	1160721.RBI_II00643	Bacteria	Firmicutes	Clostridia	Eubacteriales	Oscillospiraceae	Ruminococcus	Ruminococcus sp. CAG:57	alpha-N-acetylgalactosaminidase (EC 3.2.1.49)	GH109
member	30	-	-	-	-	-	HG3982304	-	-	-	-	-	Bacteria	Firmicutes	Clostridia	Eubacteriales	Oscillospiraceae	Ruminococcus	unclassified	-	-
member	30	-	-	-	-	-	HG3982304	-	-	-	-	-	Bacteria	Firmicutes	Clostridia	Eubacteriales	Oscillospiraceae	Ruminococcus	uncultured Ruminococcus sp.	-	-
member	30	-	-	-	-	-	HG3982304	-	-	-	-	-	Viruses	Uroviricota	Caudoviricetes	Caudovirales	Siphoviridae	unclassified	Siphoviridae sp.	-	-
member	30	-	-	-	-	-	HG3985147	metabolism	Energy production and conversion	21XGY	Glyceraldehyde-3-phosphate dehydrogenase	742735.HMPREF9467_04500	unclassified	unclassified	unclassified	unclassified	unclassified	unclassified	unclassified	unclassified	unclassified
member	30	-	-	-	-	-	HG3985900	metabolism	Carbohydrate transport and metabolism	4CZ97	Belongs to the glyceraldehyde-3-phosphate dehydrogenase family	216816.GS08_06425	Bacteria	Actinobacteria	Actinomycetia	Bifidobacteriales	Bifidobacteriaceae	Bifidobacterium	Bifidobacterium longum	unclassified	unclassified
member	30	-	-	-	-	-	HG3985900	-	-	-	-	-	Bacteria	Actinobacteria	Actinomycetia	Bifidobacteriales	Bifidobacteriaceae	Bifidobacterium	Bifidobacterium longum CAG:69	-	-
member	30	-	-	-	-	-	HG3985900	-	-	-	-	-	Bacteria	Actinobacteria	Actinomycetia	Bifidobacteriales	Bifidobacteriaceae	unclassified	Bifidobacteriaceae bacterium MCC01954	-	-
member	30	-	-	-	-	-	HG3985900	-	-	-	-	-	Bacteria	Actinobacteria	Actinomycetia	Bifidobacteriales	Bifidobacteriaceae	unclassified	Bifidobacteriaceae bacterium MCC01972	-	-
member	30	-	-	-	-	-	HG3985900	-	-	-	-	-	Bacteria	Actinobacteria	Actinomycetia	Bifidobacteriales	Bifidobacteriaceae	unclassified	Bifidobacteriaceae bacterium MCC01975	-	-
member	30	-	-	-	-	-	HG3985900	-	-	-	-	-	Bacteria	Actinobacteria	Actinomycetia	Bifidobacteriales	Bifidobacteriaceae	unclassified	Bifidobacteriaceae bacterium MCC01976	-	-
member	30	-	-	-	-	-	HG3985900	-	-	-	-	-	Bacteria	Actinobacteria	Actinomycetia	Bifidobacteriales	Bifidobacteriaceae	unclassified	Bifidobacteriaceae bacterium MCC01977	-	-
member	30	-	-	-	-	-	HG3985900	-	-	-	-	-	Bacteria	Actinobacteria	Actinomycetia	Bifidobacteriales	Bifidobacteriaceae	unclassified	Bifidobacteriaceae bacterium MCC01978	-	-
member	30	-	-	-	-	-	HG3985900	-	-	-	-	-	Bacteria	Actinobacteria	Actinomycetia	Bifidobacteriales	Bifidobacteriaceae	unclassified	Bifidobacteriaceae bacterium MCC01979	-	-
member	30	-	-	-	-	-	HG3985900	-	-	-	-	-	Bacteria	Actinobacteria	Actinomycetia	Bifidobacteriales	Bifidobacteriaceae	unclassified	Bifidobacteriaceae bacterium MCC01983	-	-
member	30	-	-	-	-	-	HG3989013	metabolism	Energy production and conversion	4H298	Belongs to the glyceraldehyde-3-phosphate dehydrogenase family	592028.GCWU000321_00469	unclassified	unclassified	unclassified	unclassified	unclassified	unclassified	unclassified	unclassified	unclassified
member	30	-	-	-	-	-	HG4014732	metabolism	Carbohydrate transport and metabolism	27ICJ	Glyceraldehyde 3-phosphate dehydrogenase, NAD binding domain	1235800.C819_04186	Bacteria	Firmicutes	Clostridia	Eubacteriales	Clostridiaceae	Clostridium	Clostridium sp. CAG:91	unclassified	unclassified
member	30	-	-	-	-	-	HG4014732	-	-	-	-	-	Bacteria	Firmicutes	Clostridia	Eubacteriales	Clostridiaceae	Clostridium	uncultured Clostridium sp.	-	-
member	30	-	-	-	-	-	HG4014732	-	-	-	-	-	Bacteria	Firmicutes	Clostridia	Eubacteriales	Lachnospiraceae	unclassified	Lachnospiraceae bacterium sunii NSJ-8	-	-
member	30	-	-	-	-	-	HG4014732	-	-	-	-	-	Bacteria	Firmicutes	Clostridia	Eubacteriales	unclassified	unclassified	unclassified	-	-
member	30	-	-	-	-	-	HG4014732	-	-	-	-	-	Bacteria	Firmicutes	unclassified	unclassified	unclassified	unclassified	Firmicutes bacterium AF22-6AC	-	-
member	30	-	-	-	-	-	HG4014732	-	-	-	-	-	Bacteria	Firmicutes	unclassified	unclassified	unclassified	unclassified	Firmicutes bacterium AM59-13	-	-
member	30	-	-	-	-	-	HG4014732	-	-	-	-	-	Bacteria	Firmicutes	unclassified	unclassified	unclassified	unclassified	Firmicutes bacterium CAG:65	-	-
member	30	-	-	-	-	-	HG4014732	-	-	-	-	-	Bacteria	Firmicutes	unclassified	unclassified	unclassified	unclassified	Firmicutes bacterium CAG:65_45_313	-	-
member	30	-	-	-	-	-	HG4014732	-	-	-	-	-	Bacteria	Firmicutes	unclassified	unclassified	unclassified	unclassified	Firmicutes bacterium OM08-11AC	-	-
member	30	-	-	-	-	-	HG4022174	metabolism	Carbohydrate transport and metabolism	4CZ97	Belongs to the glyceraldehyde-3-phosphate dehydrogenase family	547043.BIFPSEUDO_02991	Bacteria	Actinobacteria	Actinomycetia	Bifidobacteriales	Bifidobacteriaceae	Bifidobacterium	Bifidobacterium pseudocatenulatum CAG:263	unclassified	unclassified
member	30	-	-	-	-	-	HG4022174	-	-	-	-	-	Bacteria	Actinobacteria	Actinomycetia	Bifidobacteriales	Bifidobacteriaceae	Bifidobacterium	unclassified	-	-
member	30	-	-	-	-	-	HG4022174	-	-	-	-	-	Bacteria	Actinobacteria	Actinomycetia	Bifidobacteriales	Bifidobacteriaceae	unclassified	Bifidobacteriaceae bacterium MCC01988	-	-
member	30	-	-	-	-	-	HG4022174	-	-	-	-	-	Bacteria	Actinobacteria	Actinomycetia	Bifidobacteriales	Bifidobacteriaceae	unclassified	Bifidobacteriaceae bacterium MCC01992	-	-
member	30	-	-	-	-	-	HG4022174	-	-	-	-	-	Bacteria	Actinobacteria	Actinomycetia	Bifidobacteriales	Bifidobacteriaceae	unclassified	Bifidobacteriaceae bacterium MCC01993	-	-
member	30	-	-	-	-	-	HG4022174	-	-	-	-	-	Bacteria	Actinobacteria	Actinomycetia	Bifidobacteriales	Bifidobacteriaceae	unclassified	Bifidobacteriaceae bacterium MCC01994	-	-
member	30	-	-	-	-	-	HG4022174	-	-	-	-	-	Bacteria	Actinobacteria	Actinomycetia	Bifidobacteriales	Bifidobacteriaceae	unclassified	Bifidobacteriaceae bacterium MCC01995	-	-
member	30	-	-	-	-	-	HG4022174	-	-	-	-	-	Bacteria	Actinobacteria	Actinomycetia	Bifidobacteriales	Bifidobacteriaceae	unclassified	Bifidobacteriaceae bacterium MCC01996	-	-
```
