## Supplementary material for "A metaproteomics-based meta study of samples from patients with inflammatory bowel disease identifies potential markers for diagnosis and therapy monitoring": SupplementaryFile3.txt (part 2 of 297)

```
member	30	-	-	-	-	-	HG4022174	-	-	-	-	-	Bacteria	Actinobacteria	Actinomycetia	Bifidobacteriales	Bifidobacteriaceae	unclassified	Bifidobacteriaceae bacterium MCC01998	-	-
member	30	-	-	-	-	-	HG4022174	-	-	-	-	-	Bacteria	Actinobacteria	Actinomycetia	Bifidobacteriales	Bifidobacteriaceae	unclassified	Bifidobacteriaceae bacterium MCC02032	-	-
member	30	-	-	-	-	-	HG4022174	-	-	-	-	-	Bacteria	Actinobacteria	Actinomycetia	Bifidobacteriales	Bifidobacteriaceae	unclassified	Bifidobacteriaceae bacterium MCC02033	-	-
member	30	-	-	-	-	-	HG4022174	-	-	-	-	-	Bacteria	Actinobacteria	Actinomycetia	Bifidobacteriales	Bifidobacteriaceae	unclassified	Bifidobacteriaceae bacterium MCC02034	-	-
member	30	-	-	-	-	-	HG4022174	-	-	-	-	-	Bacteria	Actinobacteria	Actinomycetia	Bifidobacteriales	Bifidobacteriaceae	unclassified	Bifidobacteriaceae bacterium MCC02035	-	-
member	30	-	-	-	-	-	HG4022174	-	-	-	-	-	Bacteria	Actinobacteria	Actinomycetia	Bifidobacteriales	Bifidobacteriaceae	unclassified	Bifidobacteriaceae bacterium MCC02037	-	-
member	30	-	-	-	-	-	HG4026855	metabolism	Energy production and conversion	1WCPX	Belongs to the glyceraldehyde-3-phosphate dehydrogenase family	679199.HMPREF9332_01621	Bacteria	Bacteroidetes	Bacteroidia	Bacteroidales	Prevotellaceae	Prevotella	Prevotella sp. CAG:924	unclassified	unclassified
member	30	-	-	-	-	-	HG4059040	metabolism	Carbohydrate transport and metabolism	4CZ97	Belongs to the glyceraldehyde-3-phosphate dehydrogenase family	216816.GS08_06425	Bacteria	Actinobacteria	Actinomycetia	Bifidobacteriales	Bifidobacteriaceae	Bifidobacterium	Bifidobacterium longum	unclassified	unclassified
member	30	-	-	-	-	-	HG4062273	metabolism	Energy production and conversion	378AH	Belongs to the glyceraldehyde-3-phosphate dehydrogenase family	457405.FSDG_00693	Bacteria	Fusobacteria	Fusobacteriia	Fusobacteriales	Fusobacteriaceae	Fusobacterium	Fusobacterium nucleatum	unclassified	unclassified
member	30	-	-	-	-	-	HG4065437	metabolism	Carbohydrate transport and metabolism	27ICJ	Glyceraldehyde 3-phosphate dehydrogenase, NAD binding domain	658086.HMPREF0994_03072	unclassified	unclassified	unclassified	unclassified	unclassified	unclassified	unclassified	unclassified	unclassified
member	30	-	-	-	-	-	HG4068243	metabolism	Carbohydrate transport and metabolism	2FMT7	Belongs to the glyceraldehyde-3-phosphate dehydrogenase family	1203550.HMPREF1475_00283	Bacteria	Bacteroidetes	Bacteroidia	Bacteroidales	Prevotellaceae	unclassified	Prevotellaceae bacterium	unclassified	unclassified
member	30	-	-	-	-	-	HG4076903	metabolism	Carbohydrate transport and metabolism	3XQM0	Belongs to the glyceraldehyde-3-phosphate dehydrogenase family	199310.c1843	Bacteria	Proteobacteria	Gammaproteobacteria	Enterobacterales	Enterobacteriaceae	Enterobacter	Enterobacter hormaechei	unclassified	unclassified
member	30	-	-	-	-	-	HG4076903	-	-	-	-	-	Bacteria	Proteobacteria	Gammaproteobacteria	Enterobacterales	Enterobacteriaceae	Escherichia	Escherichia coli	-	-
member	30	-	-	-	-	-	HG4076903	-	-	-	-	-	Bacteria	Proteobacteria	Gammaproteobacteria	Enterobacterales	Enterobacteriaceae	unclassified	unclassified	-	-
member	30	-	-	-	-	-	HG4086394	metabolism	Carbohydrate transport and metabolism	4CZ97	Belongs to the glyceraldehyde-3-phosphate dehydrogenase family	216816.GS08_06425	Bacteria	Actinobacteria	Actinomycetia	Bifidobacteriales	Bifidobacteriaceae	Bifidobacterium	Bifidobacterium longum	unclassified	unclassified
member	30	-	-	-	-	-	HG4086394	-	-	-	-	-	Bacteria	Actinobacteria	Actinomycetia	Bifidobacteriales	Bifidobacteriaceae	Bifidobacterium	Bifidobacterium longum CAG:69	-	-
member	30	-	-	-	-	-	HG4086394	-	-	-	-	-	Bacteria	Actinobacteria	Actinomycetia	Bifidobacteriales	Bifidobacteriaceae	unclassified	Bifidobacteriaceae bacterium MCC01954	-	-
member	30	-	-	-	-	-	HG4086394	-	-	-	-	-	Bacteria	Actinobacteria	Actinomycetia	Bifidobacteriales	Bifidobacteriaceae	unclassified	Bifidobacteriaceae bacterium MCC01972	-	-
member	30	-	-	-	-	-	HG4086394	-	-	-	-	-	Bacteria	Actinobacteria	Actinomycetia	Bifidobacteriales	Bifidobacteriaceae	unclassified	Bifidobacteriaceae bacterium MCC01975	-	-
member	30	-	-	-	-	-	HG4086394	-	-	-	-	-	Bacteria	Actinobacteria	Actinomycetia	Bifidobacteriales	Bifidobacteriaceae	unclassified	Bifidobacteriaceae bacterium MCC01976	-	-
member	30	-	-	-	-	-	HG4086394	-	-	-	-	-	Bacteria	Actinobacteria	Actinomycetia	Bifidobacteriales	Bifidobacteriaceae	unclassified	Bifidobacteriaceae bacterium MCC01977	-	-
member	30	-	-	-	-	-	HG4086394	-	-	-	-	-	Bacteria	Actinobacteria	Actinomycetia	Bifidobacteriales	Bifidobacteriaceae	unclassified	Bifidobacteriaceae bacterium MCC01978	-	-
member	30	-	-	-	-	-	HG4086394	-	-	-	-	-	Bacteria	Actinobacteria	Actinomycetia	Bifidobacteriales	Bifidobacteriaceae	unclassified	Bifidobacteriaceae bacterium MCC01979	-	-
member	30	-	-	-	-	-	HG4086394	-	-	-	-	-	Bacteria	Actinobacteria	Actinomycetia	Bifidobacteriales	Bifidobacteriaceae	unclassified	Bifidobacteriaceae bacterium MCC01983	-	-
member	30	-	-	-	-	-	HG4095052	metabolism	Energy production and conversion	3XZGK	Psort location Cytoplasmic, score	476272.RUMHYD_03911	Bacteria	Firmicutes	Clostridia	Eubacteriales	Lachnospiraceae	Blautia	Blautia hydrogenotrophica	alpha-N-acetylgalactosaminidase (EC 3.2.1.49)	GH109
member	30	-	-	-	-	-	HG4095052	-	-	-	-	-	Bacteria	Firmicutes	Clostridia	Eubacteriales	Lachnospiraceae	Blautia	Blautia hydrogenotrophica CAG:147	-	-
member	30	-	-	-	-	-	HG4095052	-	-	-	-	-	Bacteria	Firmicutes	Clostridia	Eubacteriales	Lachnospiraceae	Blautia	uncultured Blautia sp.	-	-
member	30	-	-	-	-	-	HG4097133	metabolism	Energy production and conversion	4CUJP	Belongs to the glyceraldehyde-3-phosphate dehydrogenase family	1384484.AEQU_0975	Bacteria	Actinobacteria	Coriobacteriia	Eggerthellales	Eggerthellaceae	Adlercreutzia	Adlercreutzia equolifaciens	unclassified	unclassified
member	30	-	-	-	-	-	HG4097133	-	-	-	-	-	Bacteria	Actinobacteria	Coriobacteriia	Eggerthellales	Eggerthellaceae	Adlercreutzia	Adlercreutzia hattorii	-	-
member	30	-	-	-	-	-	HG4097133	-	-	-	-	-	Bacteria	Actinobacteria	Coriobacteriia	Eggerthellales	Eggerthellaceae	Adlercreutzia	unclassified	-	-
member	30	-	-	-	-	-	HG4102929	metabolism	Carbohydrate transport and metabolism	2NNPP	Belongs to the glyceraldehyde-3-phosphate dehydrogenase family	1120746.CCNL01000009_gene1006	unclassified	unclassified	unclassified	unclassified	unclassified	unclassified	unclassified	unclassified	unclassified
member	30	-	-	-	-	-	HG4110211	metabolism	Carbohydrate transport and metabolism	22V16	Belongs to the glyceraldehyde-3-phosphate dehydrogenase family	1033732.CAHI01000030_gene819	Bacteria	Bacteroidetes	Bacteroidia	Bacteroidales	Rikenellaceae	Alistipes	Alistipes shahii	unclassified	unclassified
member	30	-	-	-	-	-	HG4110211	-	-	-	-	-	Bacteria	Bacteroidetes	Bacteroidia	Bacteroidales	Rikenellaceae	Alistipes	Alistipes sp. 56_sp_Nov_56_25	-	-
member	30	-	-	-	-	-	HG4110211	-	-	-	-	-	Bacteria	Bacteroidetes	Bacteroidia	Bacteroidales	Rikenellaceae	Alistipes	Alistipes sp. CAG:53	-	-
member	30	-	-	-	-	-	HG4110211	-	-	-	-	-	Bacteria	Bacteroidetes	Bacteroidia	Bacteroidales	Rikenellaceae	Alistipes	unclassified	-	-
member	30	-	-	-	-	-	HG4121975	metabolism	Energy production and conversion	21XGY	Glyceraldehyde-3-phosphate dehydrogenase	411902.CLOBOL_05214	Bacteria	Firmicutes	Clostridia	Eubacteriales	Eubacteriaceae	Eubacterium	Eubacterium sp. CAG:180	unclassified	unclassified
member	30	-	-	-	-	-	HG4122553	metabolism	Carbohydrate transport and metabolism	35GGT	peptidyl-cysteine S-nitrosylase activity	246437.XP_006170911.1	Eukaryota	Chordata	Mammalia	Primates	Hominidae	Pan	Pan paniscus	unclassified	unclassified
member	30	-	-	-	-	-	HG4122672	metabolism	Carbohydrate transport and metabolism	35GGT	peptidyl-cysteine S-nitrosylase activity	246437.XP_006170911.1	Eukaryota	Chordata	Mammalia	Primates	Hominidae	Pan	Pan paniscus	unclassified	unclassified
member	30	-	-	-	-	-	HG4130189	metabolism	Energy production and conversion	3WGXW	Belongs to the glyceraldehyde-3-phosphate dehydrogenase family	748224.HMPREF9436_02873	Bacteria	Firmicutes	Clostridia	Eubacteriales	Oscillospiraceae	Faecalibacterium	Faecalibacterium prausnitzii	unclassified	unclassified
member	30	-	-	-	-	-	HG4130189	-	-	-	-	-	Bacteria	Firmicutes	Clostridia	Eubacteriales	Oscillospiraceae	Faecalibacterium	unclassified	-	-
member	30	-	-	-	-	-	HG4130189	-	-	-	-	-	Bacteria	Firmicutes	Clostridia	Eubacteriales	Oscillospiraceae	Faecalibacterium	uncultured Faecalibacterium sp.	-	-
member	30	-	-	-	-	-	HG4133249	metabolism	Carbohydrate transport and metabolism	2FMT7	Belongs to the glyceraldehyde-3-phosphate dehydrogenase family	1002367.HMPREF0673_02341	Bacteria	Bacteroidetes	Bacteroidia	Bacteroidales	Prevotellaceae	Prevotella	Prevotella sp. CAG:520	unclassified	unclassified
member	30	-	-	-	-	-	HG4133249	-	-	-	-	-	Bacteria	Bacteroidetes	Bacteroidia	Bacteroidales	Prevotellaceae	Prevotella	Prevotella stercorea	-	-
member	30	-	-	-	-	-	HG4137183	metabolism	Energy production and conversion	3WGXW	Belongs to the glyceraldehyde-3-phosphate dehydrogenase family	411483.FAEPRAA2165_00996	Bacteria	Firmicutes	Clostridia	Eubacteriales	Oscillospiraceae	Faecalibacterium	Faecalibacterium prausnitzii	unclassified	unclassified
member	30	-	-	-	-	-	HG4137183	-	-	-	-	-	Bacteria	Firmicutes	Clostridia	Eubacteriales	Oscillospiraceae	Faecalibacterium	unclassified	-	-
member	30	-	-	-	-	-	HG4137183	-	-	-	-	-	Bacteria	Firmicutes	Clostridia	Eubacteriales	Oscillospiraceae	Faecalibacterium	uncultured Faecalibacterium sp.	-	-
member	30	-	-	-	-	-	HG4145336	metabolism	Energy production and conversion	3WGXW	Belongs to the glyceraldehyde-3-phosphate dehydrogenase family	1160721.RBI_II00643	Bacteria	Firmicutes	Clostridia	Eubacteriales	Eubacteriaceae	Eubacterium	Eubacterium sp. CAG:202	unclassified	unclassified
member	30	-	-	-	-	-	HG4145336	-	-	-	-	-	Bacteria	Firmicutes	Clostridia	Eubacteriales	unclassified	unclassified	unclassified	-	-
member	30	-	-	-	-	-	HG4157982	metabolism	Carbohydrate transport and metabolism	3WSX3	Belongs to the glyceraldehyde-3-phosphate dehydrogenase family	1541960.KQ78_00914	Bacteria	Firmicutes	Clostridia	Eubacteriales	Clostridiaceae	Clostridium	Clostridium sp. CAG:762	unclassified	unclassified
member	30	-	-	-	-	-	HG4159284	metabolism	Energy production and conversion	21XGY	Glyceraldehyde-3-phosphate dehydrogenase	742741.HMPREF9475_01884	Bacteria	Firmicutes	Clostridia	Eubacteriales	Clostridiaceae	Clostridium	Clostridium sp. CAG:43	unclassified	unclassified
member	30	-	-	-	-	-	HG4159284	-	-	-	-	-	Bacteria	Firmicutes	Clostridia	Eubacteriales	Clostridiaceae	Clostridium	unclassified	-	-
member	30	-	-	-	-	-	HG4159889	metabolism	Carbohydrate transport and metabolism	4Q02T	peptidyl-cysteine S-nitrosylase activity	34839.XP_005378835.1	Eukaryota	Chordata	Mammalia	Primates	Hominidae	Homo	Homo sapiens	unclassified	unclassified
member	30	-	-	-	-	-	HG4162596	metabolism	Carbohydrate transport and metabolism	2M8C4	Belongs to the glyceraldehyde-3-phosphate dehydrogenase family	563192.HMPREF0179_02514	Bacteria	Proteobacteria	Deltaproteobacteria	Desulfovibrionales	Desulfovibrionaceae	Bilophila	Bilophila wadsworthia	unclassified	unclassified
member	30	-	-	-	-	-	HG4164087	metabolism	Carbohydrate transport and metabolism	22WYI	Belongs to the glyceraldehyde-3-phosphate dehydrogenase family	411477.PARMER_03969	unclassified	unclassified	unclassified	unclassified	unclassified	unclassified	unclassified	unclassified	unclassified
member	30	-	-	-	-	-	HG4168612	metabolism	Carbohydrate transport and metabolism	268FY	Glyceraldehyde 3-phosphate dehydrogenase, NAD binding domain	411467.BACCAP_02828	unclassified	unclassified	unclassified	unclassified	unclassified	unclassified	unclassified	unclassified	unclassified
member	30	-	-	-	-	-	HG4170956	metabolism	Carbohydrate transport and metabolism	4N5E8	peptidyl-cysteine S-nitrosylase activity	9606.ENSP00000229239	Eukaryota	Chordata	Mammalia	Primates	Cercopithecidae	Colobus	Colobus angolensis	unclassified	unclassified
member	30	-	-	-	-	-	HG4172336	metabolism	Carbohydrate transport and metabolism	4N5E8	peptidyl-cysteine S-nitrosylase activity	9606.ENSP00000229239	Eukaryota	Chordata	Mammalia	Primates	Cercopithecidae	Colobus	Colobus angolensis	unclassified	unclassified
member	30	-	-	-	-	-	HG4174082	metabolism	Carbohydrate transport and metabolism	4N5E8	peptidyl-cysteine S-nitrosylase activity	9606.ENSP00000229239	Eukaryota	Chordata	Mammalia	Primates	Cercopithecidae	Colobus	Colobus angolensis	unclassified	unclassified
member	30	-	-	-	-	-	HG4182948	metabolism	Energy production and conversion	3WGXW	Belongs to the glyceraldehyde-3-phosphate dehydrogenase family	1121335.Clst_1988	Bacteria	Firmicutes	Clostridia	Eubacteriales	Clostridiaceae	Clostridium	Clostridium sp. CAG:138	unclassified	unclassified
member	30	-	-	-	-	-	HG4188949	metabolism	Carbohydrate transport and metabolism	22V16	Belongs to the glyceraldehyde-3-phosphate dehydrogenase family	1033732.CAHI01000030_gene819	Bacteria	Bacteroidetes	Bacteroidia	Bacteroidales	Rikenellaceae	Alistipes	Alistipes dispar	unclassified	unclassified
member	30	-	-	-	-	-	HG4188949	-	-	-	-	-	Bacteria	Bacteroidetes	Bacteroidia	Bacteroidales	Rikenellaceae	Alistipes	unclassified	-	-
member	30	-	-	-	-	-	HG4190537	metabolism	Carbohydrate transport and metabolism	2YMUH	Belongs to the glyceraldehyde-3-phosphate dehydrogenase family	192222.Cj1403c	Bacteria	Proteobacteria	Epsilonproteobacteria	Campylobacterales	Campylobacteraceae	Campylobacter	Campylobacter jejuni	unclassified	unclassified
member	30	-	-	-	-	-	HG4191937	metabolism	Energy production and conversion	1XTWD	Belongs to the glyceraldehyde-3-phosphate dehydrogenase family	675815.VOA_002344	Bacteria	Proteobacteria	Gammaproteobacteria	Vibrionales	Vibrionaceae	Vibrio	Vibrio mimicus	unclassified	unclassified
member	30	-	-	-	-	-	HG4191986	metabolism	Carbohydrate transport and metabolism	1RMBM	Belongs to the glyceraldehyde-3-phosphate dehydrogenase family	667121.ET1_03_01540	Bacteria	Proteobacteria	Gammaproteobacteria	Enterobacterales	Hafniaceae	Edwardsiella	Edwardsiella tarda	unclassified	unclassified
member	30	-	-	-	-	-	HG4191988	metabolism	Carbohydrate transport and metabolism	282JU	Belongs to the glyceraldehyde-3-phosphate dehydrogenase family	693444.D782_2590	Bacteria	Proteobacteria	Gammaproteobacteria	Enterobacterales	Enterobacteriaceae	Citrobacter	Citrobacter koseri	unclassified	unclassified
member	30	-	-	-	-	-	HG4191988	-	-	-	-	-	Bacteria	Proteobacteria	Gammaproteobacteria	Enterobacterales	Enterobacteriaceae	Citrobacter	unclassified	-	-
member	30	-	-	-	-	-	HG4191988	-	-	-	-	-	Bacteria	Proteobacteria	Gammaproteobacteria	Enterobacterales	Enterobacteriaceae	Salmonella	Salmonella sp. HMSC13B08	-	-
member	30	-	-	-	-	-	HG4192203	metabolism	Carbohydrate transport and metabolism	2FMT7	Belongs to the glyceraldehyde-3-phosphate dehydrogenase family	762982.HMPREF9442_00268	Bacteria	Bacteroidetes	Bacteroidia	Bacteroidales	Prevotellaceae	Prevotella	Prevotella sp. CAG:755	unclassified	unclassified
member	30	-	-	-	-	-	HG4193005	metabolism	Carbohydrate transport and metabolism	1RMBM	Belongs to the glyceraldehyde-3-phosphate dehydrogenase family	573.JG24_09180	Bacteria	Proteobacteria	Gammaproteobacteria	Enterobacterales	Enterobacteriaceae	Klebsiella	Klebsiella variicola CAG:634	unclassified	unclassified
member	30	-	-	-	-	-	HG4193005	-	-	-	-	-	Bacteria	Proteobacteria	Gammaproteobacteria	Enterobacterales	Enterobacteriaceae	Klebsiella	unclassified	-	-
member	30	-	-	-	-	-	HG4193212	metabolism	Nucleotide transport and metabolism	40Y6E	Glyceraldehyde-3-phosphate dehydrogenase	34506.g1183	Bacteria	Proteobacteria	Gammaproteobacteria	Enterobacterales	Enterobacteriaceae	Klebsiella	Klebsiella pneumoniae	unclassified	unclassified
member	30	-	-	-	-	-	HG4193212	-	-	-	-	-	Bacteria	Proteobacteria	Gammaproteobacteria	Enterobacterales	Enterobacteriaceae	Shigella	Shigella sp. FC130	-	-
member	30	-	-	-	-	-	HG4193212	-	-	-	-	-	Bacteria	Proteobacteria	Gammaproteobacteria	Enterobacterales	Enterobacteriaceae	Shigella	Shigella sp. FC1655	-	-
member	30	-	-	-	-	-	HG4193212	-	-	-	-	-	Bacteria	Proteobacteria	Gammaproteobacteria	Enterobacterales	Enterobacteriaceae	Shigella	Shigella sp. FC1967	-	-
member	30	-	-	-	-	-	HG4193212	-	-	-	-	-	Bacteria	Proteobacteria	Gammaproteobacteria	Enterobacterales	Morganellaceae	Proteus	unclassified	-	-
member	30	-	-	-	-	-	HG4193479	metabolism	Carbohydrate transport and metabolism	1RMBM	Belongs to the glyceraldehyde-3-phosphate dehydrogenase family	667121.ET1_03_01540	Bacteria	Proteobacteria	Gammaproteobacteria	Enterobacterales	Hafniaceae	Edwardsiella	Edwardsiella anguillarum	unclassified	unclassified
member	30	-	-	-	-	-	HG4193479	-	-	-	-	-	Bacteria	Proteobacteria	Gammaproteobacteria	Enterobacterales	Hafniaceae	Edwardsiella	Edwardsiella piscicida	-	-
member	30	-	-	-	-	-	HG4193479	-	-	-	-	-	Bacteria	Proteobacteria	Gammaproteobacteria	Enterobacterales	Hafniaceae	Edwardsiella	Edwardsiella tarda	-	-
member	30	-	-	-	-	-	HG4193479	-	-	-	-	-	Bacteria	Proteobacteria	Gammaproteobacteria	Enterobacterales	Hafniaceae	Edwardsiella	unclassified	-	-
member	30	-	-	-	-	-	HG4194477	metabolism	Carbohydrate transport and metabolism	401HX	Belongs to the glyceraldehyde-3-phosphate dehydrogenase family	399741.Spro_2728	Bacteria	Proteobacteria	Gammaproteobacteria	Enterobacterales	Yersiniaceae	Serratia	Serratia grimesii	unclassified	unclassified
member	30	-	-	-	-	-	HG4194477	-	-	-	-	-	Bacteria	Proteobacteria	Gammaproteobacteria	Enterobacterales	Yersiniaceae	Serratia	Serratia liquefaciens	-	-
member	30	-	-	-	-	-	HG4194477	-	-	-	-	-	Bacteria	Proteobacteria	Gammaproteobacteria	Enterobacterales	Yersiniaceae	Serratia	Serratia quinivorans	-	-
member	30	-	-	-	-	-	HG4194477	-	-	-	-	-	Bacteria	Proteobacteria	Gammaproteobacteria	Enterobacterales	Yersiniaceae	Serratia	Serratia sp. P2ACOL2	-	-
member	30	-	-	-	-	-	HG4194477	-	-	-	-	-	Bacteria	Proteobacteria	Gammaproteobacteria	Enterobacterales	Yersiniaceae	Serratia	unclassified	-	-
member	30	-	-	-	-	-	HG4194744	metabolism	Carbohydrate transport and metabolism	2YMUH	Belongs to the glyceraldehyde-3-phosphate dehydrogenase family	306264.CUP1338	Bacteria	Proteobacteria	Epsilonproteobacteria	Campylobacterales	Campylobacteraceae	Campylobacter	Campylobacter upsaliensis	unclassified	unclassified
member	30	-	-	-	-	-	HG4195243	metabolism	Carbohydrate transport and metabolism	2YMUH	Belongs to the glyceraldehyde-3-phosphate dehydrogenase family	360107.CHAB381_0777	Bacteria	Proteobacteria	Epsilonproteobacteria	Campylobacterales	Campylobacteraceae	Campylobacter	Campylobacter hominis	unclassified	unclassified
member	30	-	-	-	-	-	HG4196080	metabolism	Energy production and conversion	1XTWD	Belongs to the glyceraldehyde-3-phosphate dehydrogenase family	243277.VC_2000	Bacteria	Proteobacteria	Gammaproteobacteria	Vibrionales	Vibrionaceae	Vibrio	Vibrio cholerae	unclassified	unclassified
member	30	-	-	-	-	-	HG4196080	-	-	-	-	-	Bacteria	Proteobacteria	Gammaproteobacteria	Vibrionales	Vibrionaceae	Vibrio	unclassified	-	-
member	30	-	-	-	-	-	HG4196351	metabolism	Carbohydrate transport and metabolism	3WW60	Glyceraldehyde 3-phosphate dehydrogenase, C-terminal domain	1218086.BBNB01000006_gene37	Bacteria	Proteobacteria	Gammaproteobacteria	Enterobacterales	Enterobacteriaceae	Citrobacter	Citrobacter rodentium	unclassified	unclassified
member	30	-	-	-	-	-	HG4196351	-	-	-	-	-	Bacteria	Proteobacteria	Gammaproteobacteria	Enterobacterales	Enterobacteriaceae	Citrobacter	Citrobacter sp. 50677481	-	-
member	30	-	-	-	-	-	HG4196351	-	-	-	-	-	Bacteria	Proteobacteria	Gammaproteobacteria	Enterobacterales	Enterobacteriaceae	Citrobacter	unclassified	-	-
member	30	-	-	-	-	-	HG4196428	metabolism	Energy production and conversion	1XTWD	Belongs to the glyceraldehyde-3-phosphate dehydrogenase family	243277.VC_2000	Bacteria	Proteobacteria	Gammaproteobacteria	Vibrionales	Vibrionaceae	Vibrio	Vibrio metoecus	unclassified	unclassified
member	30	-	-	-	-	-	HG4196689	metabolism	Energy production and conversion	3Z7C2	Glyceraldehyde-3-phosphate dehydrogenase	520999.PROVALCAL_01817	Bacteria	Proteobacteria	Gammaproteobacteria	Enterobacterales	Morganellaceae	Providencia	Providencia alcalifaciens	unclassified	unclassified
member	30	-	-	-	-	-	HG4196689	-	-	-	-	-	Bacteria	Proteobacteria	Gammaproteobacteria	Enterobacterales	Morganellaceae	Providencia	unclassified	-	-
member	30	-	-	-	-	-	HG4196819	metabolism	Energy production and conversion	1XTWD	Belongs to the glyceraldehyde-3-phosphate dehydrogenase family	675812.VHA_001559	Bacteria	Proteobacteria	Gammaproteobacteria	Vibrionales	Vibrionaceae	Grimontia	Grimontia hollisae	unclassified	unclassified
member	30	-	-	-	-	-	HG4196842	metabolism	Energy production and conversion	3Z7C2	Glyceraldehyde-3-phosphate dehydrogenase	500637.PROVRUST_04790	Bacteria	Proteobacteria	Gammaproteobacteria	Enterobacterales	Morganellaceae	Providencia	Providencia rustigianii	unclassified	unclassified
member	30	-	-	-	-	-	HG4197059	metabolism	Energy production and conversion	3Z7C2	Glyceraldehyde-3-phosphate dehydrogenase	521000.PROVRETT_05583	Bacteria	Proteobacteria	Gammaproteobacteria	Enterobacterales	Morganellaceae	Providencia	Providencia rettgeri	unclassified	unclassified
member	30	-	-	-	-	-	HG4197059	-	-	-	-	-	Bacteria	Proteobacteria	Gammaproteobacteria	Enterobacterales	Morganellaceae	Providencia	unclassified	-	-
member	30	-	-	-	-	-	HG4197062	metabolism	Nucleotide transport and metabolism	3ZJR0	Glyceraldehyde 3-phosphate dehydrogenase, C-terminal domain	220341.16502901	Bacteria	Proteobacteria	Gammaproteobacteria	Enterobacterales	Enterobacteriaceae	Salmonella	Salmonella enterica	unclassified	unclassified
member	30	-	-	-	-	-	HG4197062	-	-	-	-	-	Bacteria	Proteobacteria	Gammaproteobacteria	Enterobacterales	Enterobacteriaceae	Salmonella	Salmonella sp. 3DZ2-4SM	-	-
member	30	-	-	-	-	-	HG4197062	-	-	-	-	-	Bacteria	Proteobacteria	Gammaproteobacteria	Enterobacterales	Enterobacteriaceae	Salmonella	Salmonella sp. NCTC 7297	-	-
member	30	-	-	-	-	-	HG4197062	-	-	-	-	-	Bacteria	Proteobacteria	Gammaproteobacteria	Enterobacterales	Enterobacteriaceae	Salmonella	unclassified	-	-
member	30	-	-	-	-	-	HG4197141	metabolism	Carbohydrate transport and metabolism	2YMUH	Belongs to the glyceraldehyde-3-phosphate dehydrogenase family	306264.CUP1338	Bacteria	Proteobacteria	Epsilonproteobacteria	Campylobacterales	Campylobacteraceae	Campylobacter	Campylobacter upsaliensis	unclassified	unclassified
member	30	-	-	-	-	-	HG4197395	metabolism	Carbohydrate transport and metabolism	3WW60	Glyceraldehyde 3-phosphate dehydrogenase, C-terminal domain	469595.CSAG_01017	Bacteria	Proteobacteria	Gammaproteobacteria	Enterobacterales	Enterobacteriaceae	Citrobacter	Citrobacter freundii	unclassified	unclassified
member	30	-	-	-	-	-	HG4197395	-	-	-	-	-	Bacteria	Proteobacteria	Gammaproteobacteria	Enterobacterales	Enterobacteriaceae	Citrobacter	Citrobacter sp. AAK_AS5	-	-
member	30	-	-	-	-	-	HG4197395	-	-	-	-	-	Bacteria	Proteobacteria	Gammaproteobacteria	Enterobacterales	Enterobacteriaceae	Citrobacter	Citrobacter sp. MH181794	-	-
member	30	-	-	-	-	-	HG4197395	-	-	-	-	-	Bacteria	Proteobacteria	Gammaproteobacteria	Enterobacterales	Enterobacteriaceae	Citrobacter	Citrobacter sp. S39	-	-
member	30	-	-	-	-	-	HG4197395	-	-	-	-	-	Bacteria	Proteobacteria	Gammaproteobacteria	Enterobacterales	Enterobacteriaceae	Citrobacter	Citrobacter sp. TBCS-11	-	-
member	30	-	-	-	-	-	HG4197395	-	-	-	-	-	Bacteria	Proteobacteria	Gammaproteobacteria	Enterobacterales	Enterobacteriaceae	Citrobacter	Citrobacter werkmanii	-	-
member	30	-	-	-	-	-	HG4197395	-	-	-	-	-	Bacteria	Proteobacteria	Gammaproteobacteria	Enterobacterales	Enterobacteriaceae	Enterobacter	Enterobacter cloacae	-	-
member	30	-	-	-	-	-	HG4197395	-	-	-	-	-	Bacteria	Proteobacteria	Gammaproteobacteria	Enterobacterales	Enterobacteriaceae	Escherichia	Escherichia coli	-	-
member	30	-	-	-	-	-	HG4197395	-	-	-	-	-	Bacteria	Proteobacteria	Gammaproteobacteria	Enterobacterales	Enterobacteriaceae	Salmonella	Salmonella enterica	-	-
member	30	-	-	-	-	-	HG4197395	-	-	-	-	-	Bacteria	Proteobacteria	Gammaproteobacteria	Enterobacterales	Enterobacteriaceae	unclassified	unclassified	-	-
member	30	-	-	-	-	-	HG4197544	metabolism	Nucleotide transport and metabolism	3XNHT	Catalyzes the oxidative phosphorylation of glyceraldehyde 3-phosphate (G3P) to 1,3-bisphosphoglycerate (BPG) using the cofactor NAD. The first reaction step involves the formation of a hemiacetal intermediate between G3P and a cysteine residue, and this hemiacetal intermediate is then oxidized to a thioester, with concomitant reduction of NAD to NADH. The reduced NADH is then exchanged with the second NAD, and the thioester is attacked by a nucleophilic inorganic phosphate to produce BPG	155864.EDL933_2743	Bacteria	Firmicutes	Bacilli	Lactobacillales	Streptococcaceae	Streptococcus	Streptococcus pneumoniae	unclassified	unclassified
member	30	-	-	-	-	-	HG4197544	-	-	-	-	-	Bacteria	Proteobacteria	Gammaproteobacteria	Enterobacterales	Enterobacteriaceae	Enterobacter	Enterobacter hormaechei	-	-
member	30	-	-	-	-	-	HG4197544	-	-	-	-	-	Bacteria	Proteobacteria	Gammaproteobacteria	Enterobacterales	Enterobacteriaceae	Enterobacter	Enterobacter sp. EC-NT1	-	-
member	30	-	-	-	-	-	HG4197544	-	-	-	-	-	Bacteria	Proteobacteria	Gammaproteobacteria	Enterobacterales	Enterobacteriaceae	Escherichia	Escherichia coli	-	-
member	30	-	-	-	-	-	HG4197544	-	-	-	-	-	Bacteria	Proteobacteria	Gammaproteobacteria	Enterobacterales	Enterobacteriaceae	Escherichia	Escherichia sp. 4726-5	-	-
member	30	-	-	-	-	-	HG4197544	-	-	-	-	-	Bacteria	Proteobacteria	Gammaproteobacteria	Enterobacterales	Enterobacteriaceae	Escherichia	Escherichia sp. KTE114	-	-
member	30	-	-	-	-	-	HG4197544	-	-	-	-	-	Bacteria	Proteobacteria	Gammaproteobacteria	Enterobacterales	Enterobacteriaceae	Escherichia	Escherichia sp. MOD1-EC6475	-	-
member	30	-	-	-	-	-	HG4197544	-	-	-	-	-	Bacteria	Proteobacteria	Gammaproteobacteria	Enterobacterales	Enterobacteriaceae	Escherichia	Escherichia sp. MR	-	-
member	30	-	-	-	-	-	HG4197544	-	-	-	-	-	Bacteria	Proteobacteria	Gammaproteobacteria	Enterobacterales	Enterobacteriaceae	Klebsiella	Klebsiella oxytoca	-	-
member	30	-	-	-	-	-	HG4197544	-	-	-	-	-	Bacteria	Proteobacteria	Gammaproteobacteria	Enterobacterales	Enterobacteriaceae	Klebsiella	Klebsiella pneumoniae	-	-
member	30	-	-	-	-	-	HG4197544	-	-	-	-	-	Bacteria	Proteobacteria	Gammaproteobacteria	Enterobacterales	Enterobacteriaceae	Salmonella	Salmonella sp. HNK130	-	-
member	30	-	-	-	-	-	HG4197544	-	-	-	-	-	Bacteria	Proteobacteria	Gammaproteobacteria	Enterobacterales	Enterobacteriaceae	Salmonella	Salmonella sp. S13	-	-
member	30	-	-	-	-	-	HG4197544	-	-	-	-	-	Bacteria	Proteobacteria	Gammaproteobacteria	Enterobacterales	Enterobacteriaceae	Shigella	Shigella boydii	-	-
member	30	-	-	-	-	-	HG4197544	-	-	-	-	-	Bacteria	Proteobacteria	Gammaproteobacteria	Enterobacterales	Enterobacteriaceae	Shigella	Shigella dysenteriae	-	-
member	30	-	-	-	-	-	HG4197544	-	-	-	-	-	Bacteria	Proteobacteria	Gammaproteobacteria	Enterobacterales	Enterobacteriaceae	Shigella	Shigella flexneri	-	-
member	30	-	-	-	-	-	HG4197544	-	-	-	-	-	Bacteria	Proteobacteria	Gammaproteobacteria	Enterobacterales	Enterobacteriaceae	Shigella	Shigella genomosp. SF-2015	-	-
member	30	-	-	-	-	-	HG4197544	-	-	-	-	-	Bacteria	Proteobacteria	Gammaproteobacteria	Enterobacterales	Enterobacteriaceae	Shigella	Shigella sonnei	-	-
member	30	-	-	-	-	-	HG4197544	-	-	-	-	-	Bacteria	Proteobacteria	Gammaproteobacteria	Enterobacterales	Enterobacteriaceae	Shigella	Shigella sp. FC1172	-	-
member	30	-	-	-	-	-	HG4197544	-	-	-	-	-	Bacteria	Proteobacteria	Gammaproteobacteria	Enterobacterales	Enterobacteriaceae	Shigella	Shigella sp. FC1180	-	-
member	30	-	-	-	-	-	HG4197544	-	-	-	-	-	Bacteria	Proteobacteria	Gammaproteobacteria	Enterobacterales	Enterobacteriaceae	Shigella	Shigella sp. FC2045	-	-
member	30	-	-	-	-	-	HG4197544	-	-	-	-	-	Bacteria	Proteobacteria	Gammaproteobacteria	Enterobacterales	Enterobacteriaceae	Shigella	Shigella sp. FC2928	-	-
member	30	-	-	-	-	-	HG4197544	-	-	-	-	-	Bacteria	Proteobacteria	Gammaproteobacteria	Enterobacterales	Enterobacteriaceae	Shigella	Shigella sp. FC569	-	-
member	30	-	-	-	-	-	HG4197544	-	-	-	-	-	Bacteria	Proteobacteria	Gammaproteobacteria	Enterobacterales	Enterobacteriaceae	Shigella	Shigella sp. PAMC 28760	-	-
member	30	-	-	-	-	-	HG4197544	-	-	-	-	-	Bacteria	Proteobacteria	Gammaproteobacteria	Enterobacterales	Enterobacteriaceae	unclassified	Enterobacteriaceae bacterium TzEc051	-	-
member	30	-	-	-	-	-	HG4197544	-	-	-	-	-	Bacteria	Proteobacteria	Gammaproteobacteria	Enterobacterales	Enterobacteriaceae	unclassified	Enterobacteriaceae bacterium TzEc052	-	-
member	30	-	-	-	-	-	HG4197544	-	-	-	-	-	Bacteria	Proteobacteria	Gammaproteobacteria	Enterobacterales	Enterobacteriaceae	unclassified	Enterobacteriaceae bacterium TzEc077	-	-
member	30	-	-	-	-	-	HG4197544	-	-	-	-	-	Bacteria	Proteobacteria	Gammaproteobacteria	Enterobacterales	Enterobacteriaceae	unclassified	Enterobacteriaceae bacterium TzEc084	-	-
member	30	-	-	-	-	-	HG4197544	-	-	-	-	-	Bacteria	Proteobacteria	Gammaproteobacteria	Enterobacterales	Enterobacteriaceae	unclassified	unclassified	-	-
member	30	-	-	-	-	-	HG4197544	-	-	-	-	-	unclassified	unclassified	unclassified	unclassified	unclassified	unclassified	Cloning vector pBBR1-gapA	-	-
member	30	-	-	-	-	-	HG4197544	-	-	-	-	-	unclassified	unclassified	unclassified	unclassified	unclassified	unclassified	synthetic construct	-	-
member	30	-	-	-	-	-	HG4197758	metabolism	Carbohydrate transport and metabolism	1RMBM	Belongs to the glyceraldehyde-3-phosphate dehydrogenase family	1453496.AT03_10030	Bacteria	Proteobacteria	Gammaproteobacteria	Enterobacterales	Enterobacteriaceae	unclassified	Enterobacteriaceae bacterium 9_2_54FAA	unclassified	unclassified
member	30	-	-	-	-	-	HG4197758	-	-	-	-	-	Bacteria	Proteobacteria	Gammaproteobacteria	Enterobacterales	Enterobacteriaceae	unclassified	Enterobacteriaceae bacterium bta3-1	-	-
member	30	-	-	-	-	-	HG4197758	-	-	-	-	-	Bacteria	Proteobacteria	Gammaproteobacteria	Enterobacterales	Hafniaceae	Hafnia	Hafnia paralvei	-	-
member	30	-	-	-	-	-	HG4197758	-	-	-	-	-	Bacteria	Proteobacteria	Gammaproteobacteria	Enterobacterales	Hafniaceae	Hafnia	unclassified	-	-
member	30	-	-	-	-	-	HG4197847	metabolism	Carbohydrate transport and metabolism	3WSX3	Belongs to the glyceraldehyde-3-phosphate dehydrogenase family	1541960.KQ78_00914	Bacteria	Firmicutes	Clostridia	Eubacteriales	Clostridiaceae	Clostridium	Clostridium sp. CAG:524	unclassified	unclassified
member	30	-	-	-	-	-	HG4197927	metabolism	Nucleotide transport and metabolism	3XNHT	Catalyzes the oxidative phosphorylation of glyceraldehyde 3-phosphate (G3P) to 1,3-bisphosphoglycerate (BPG) using the cofactor NAD. The first reaction step involves the formation of a hemiacetal intermediate between G3P and a cysteine residue, and this hemiacetal intermediate is then oxidized to a thioester, with concomitant reduction of NAD to NADH. The reduced NADH is then exchanged with the second NAD, and the thioester is attacked by a nucleophilic inorganic phosphate to produce BPG	1440052.EAKF1_ch4271c	Bacteria	Proteobacteria	Gammaproteobacteria	Enterobacterales	Enterobacteriaceae	Escherichia	Escherichia albertii	unclassified	unclassified
member	30	-	-	-	-	-	HG4198302	metabolism	Carbohydrate transport and metabolism	41FJY	Belongs to the glyceraldehyde-3-phosphate dehydrogenase family	1443113.LC20_02517	Bacteria	Proteobacteria	Gammaproteobacteria	Enterobacterales	Yersiniaceae	Yersinia	Yersinia canariae	unclassified	unclassified
member	30	-	-	-	-	-	HG4198302	-	-	-	-	-	Bacteria	Proteobacteria	Gammaproteobacteria	Enterobacterales	Yersiniaceae	Yersinia	Yersinia enterocolitica	-	-
member	30	-	-	-	-	-	HG4198302	-	-	-	-	-	Bacteria	Proteobacteria	Gammaproteobacteria	Enterobacterales	Yersiniaceae	Yersinia	Yersinia hibernica	-	-
member	30	-	-	-	-	-	HG4198302	-	-	-	-	-	Bacteria	Proteobacteria	Gammaproteobacteria	Enterobacterales	Yersiniaceae	Yersinia	Yersinia intermedia	-	-
member	30	-	-	-	-	-	HG4198302	-	-	-	-	-	Bacteria	Proteobacteria	Gammaproteobacteria	Enterobacterales	Yersiniaceae	Yersinia	Yersinia pestis	-	-
member	30	-	-	-	-	-	HG4198302	-	-	-	-	-	Bacteria	Proteobacteria	Gammaproteobacteria	Enterobacterales	Yersiniaceae	Yersinia	Yersinia pseudotuberculosis	-	-
member	30	-	-	-	-	-	HG4198302	-	-	-	-	-	Bacteria	Proteobacteria	Gammaproteobacteria	Enterobacterales	Yersiniaceae	Yersinia	Yersinia sp. 2105 StPb PI	-	-
member	30	-	-	-	-	-	HG4198302	-	-	-	-	-	Bacteria	Proteobacteria	Gammaproteobacteria	Enterobacterales	Yersiniaceae	Yersinia	unclassified	-	-
member	30	-	-	-	-	-	HG4198767	metabolism	Carbohydrate transport and metabolism	2YMUH	Belongs to the glyceraldehyde-3-phosphate dehydrogenase family	367737.Abu_2132	Bacteria	Proteobacteria	Epsilonproteobacteria	Campylobacterales	Arcobacteraceae	Aliarcobacter	Aliarcobacter butzleri	unclassified	unclassified
member	30	-	-	-	-	-	HG4198818	metabolism	Energy production and conversion	3X139	Belongs to the glyceraldehyde-3-phosphate dehydrogenase family	1045856.EcWSU1_01757	Bacteria	Proteobacteria	Gammaproteobacteria	Enterobacterales	Enterobacteriaceae	Enterobacter	Enterobacter cancerogenus	unclassified	unclassified
member	30	-	-	-	-	-	HG4198818	-	-	-	-	-	Bacteria	Proteobacteria	Gammaproteobacteria	Enterobacterales	Enterobacteriaceae	Enterobacter	Enterobacter cloacae	-	-
member	30	-	-	-	-	-	HG4198818	-	-	-	-	-	Bacteria	Proteobacteria	Gammaproteobacteria	Enterobacterales	Enterobacteriaceae	unclassified	Enterobacteriaceae bacterium ATCC 29904	-	-
member	30	-	-	-	-	-	HG4198818	-	-	-	-	-	Bacteria	Proteobacteria	Gammaproteobacteria	Enterobacterales	Enterobacteriaceae	unclassified	unclassified	-	-
member	30	-	-	-	-	-	HG4199172	metabolism	Energy production and conversion	3X139	Belongs to the glyceraldehyde-3-phosphate dehydrogenase family	1028307.EAE_21720	Bacteria	Proteobacteria	Gammaproteobacteria	Enterobacterales	Enterobacteriaceae	Klebsiella	Klebsiella pneumoniae	unclassified	unclassified
member	30	-	-	-	-	-	HG4199172	-	-	-	-	-	Bacteria	Proteobacteria	Gammaproteobacteria	Enterobacterales	Enterobacteriaceae	Klebsiella	unclassified	-	-
member	30	-	-	-	-	-	HG4199425	metabolism	Energy production and conversion	3Z7C2	Glyceraldehyde-3-phosphate dehydrogenase	471874.PROSTU_02775	Bacteria	Proteobacteria	Gammaproteobacteria	Enterobacterales	Morganellaceae	Providencia	Providencia stuartii	unclassified	unclassified
member	30	-	-	-	-	-	HG4199425	-	-	-	-	-	Bacteria	Proteobacteria	Gammaproteobacteria	Enterobacterales	Morganellaceae	Providencia	unclassified	-	-
member	30	-	-	-	-	-	HG4199425	-	-	-	-	-	Bacteria	Proteobacteria	Gammaproteobacteria	Moraxellales	Moraxellaceae	Acinetobacter	Acinetobacter baumannii	-	-
member	30	-	-	-	-	-	HG4199494	metabolism	Carbohydrate transport and metabolism	1RMBM	Belongs to the glyceraldehyde-3-phosphate dehydrogenase family	406818.XBJ1_2452	Bacteria	Proteobacteria	Gammaproteobacteria	Enterobacterales	Morganellaceae	Xenorhabdus	Xenorhabdus bovienii	unclassified	unclassified
member	30	-	-	-	-	-	HG4199499	metabolism	Energy production and conversion	3X139	Belongs to the glyceraldehyde-3-phosphate dehydrogenase family	716541.ECL_02470	Bacteria	Bacteroidetes	Sphingobacteriia	Sphingobacteriales	Sphingobacteriaceae	Pedobacter	Pedobacter himalayensis	unclassified	unclassified
member	30	-	-	-	-	-	HG4199499	-	-	-	-	-	Bacteria	Proteobacteria	Gammaproteobacteria	Enterobacterales	Enterobacteriaceae	Enterobacter	Enterobacter cloacae	-	-
member	30	-	-	-	-	-	HG4199499	-	-	-	-	-	Bacteria	Proteobacteria	Gammaproteobacteria	Enterobacterales	Enterobacteriaceae	Enterobacter	Enterobacter cloacae complex sp. 2DZ2F16B1	-	-
member	30	-	-	-	-	-	HG4199499	-	-	-	-	-	Bacteria	Proteobacteria	Gammaproteobacteria	Enterobacterales	Enterobacteriaceae	Enterobacter	Enterobacter hormaechei	-	-
member	30	-	-	-	-	-	HG4199499	-	-	-	-	-	Bacteria	Proteobacteria	Gammaproteobacteria	Enterobacterales	Enterobacteriaceae	Enterobacter	Enterobacter sp. KINAN-G	-	-
member	30	-	-	-	-	-	HG4199499	-	-	-	-	-	Bacteria	Proteobacteria	Gammaproteobacteria	Enterobacterales	Enterobacteriaceae	Enterobacter	Enterobacter sp. RVSM5a	-	-
member	30	-	-	-	-	-	HG4199499	-	-	-	-	-	Bacteria	Proteobacteria	Gammaproteobacteria	Enterobacterales	Enterobacteriaceae	Enterobacter	unclassified	-	-
member	30	-	-	-	-	-	HG4199499	-	-	-	-	-	Bacteria	Proteobacteria	Gammaproteobacteria	Enterobacterales	Enterobacteriaceae	Escherichia	Escherichia coli	-	-
member	30	-	-	-	-	-	HG4199499	-	-	-	-	-	Bacteria	Proteobacteria	Gammaproteobacteria	Enterobacterales	Enterobacteriaceae	Klebsiella	Klebsiella aerogenes	-	-
member	30	-	-	-	-	-	HG4199499	-	-	-	-	-	Bacteria	Proteobacteria	Gammaproteobacteria	Enterobacterales	Enterobacteriaceae	Klebsiella	Klebsiella pneumoniae	-	-
member	30	-	-	-	-	-	HG4199499	-	-	-	-	-	Bacteria	Proteobacteria	Gammaproteobacteria	Enterobacterales	Enterobacteriaceae	Leclercia	Leclercia adecarboxylata	-	-
member	30	-	-	-	-	-	HG4199499	-	-	-	-	-	Bacteria	Proteobacteria	Gammaproteobacteria	Enterobacterales	Enterobacteriaceae	Leclercia	Leclercia sp. LK8	-	-
member	30	-	-	-	-	-	HG4199499	-	-	-	-	-	Bacteria	Proteobacteria	Gammaproteobacteria	Enterobacterales	Enterobacteriaceae	Lelliottia	Lelliottia nimipressuralis	-	-
member	30	-	-	-	-	-	HG4199563	metabolism	Nucleotide transport and metabolism	3XNHT	Catalyzes the oxidative phosphorylation of glyceraldehyde 3-phosphate (G3P) to 1,3-bisphosphoglycerate (BPG) using the cofactor NAD. The first reaction step involves the formation of a hemiacetal intermediate between G3P and a cysteine residue, and this hemiacetal intermediate is then oxidized to a thioester, with concomitant reduction of NAD to NADH. The reduced NADH is then exchanged with the second NAD, and the thioester is attacked by a nucleophilic inorganic phosphate to produce BPG	155864.EDL933_2743	Bacteria	Proteobacteria	Gammaproteobacteria	Enterobacterales	Enterobacteriaceae	Escherichia	Escherichia coli	unclassified	unclassified
member	30	-	-	-	-	-	HG4199607	metabolism	Energy production and conversion	1XTWD	Belongs to the glyceraldehyde-3-phosphate dehydrogenase family	675815.VOA_002344	Bacteria	Proteobacteria	Gammaproteobacteria	Vibrionales	Vibrionaceae	Vibrio	Vibrio furnissii	unclassified	unclassified
member	30	-	-	-	-	-	HG4200397	metabolism	Carbohydrate transport and metabolism	3RYH9	Glyceraldehyde-3-phosphate dehydrogenase	4932.YJL052W	Eukaryota	Ascomycota	Saccharomycetes	Saccharomycetales	Saccharomycetaceae	Saccharomyces	Saccharomyces cerevisiae	unclassified	unclassified
member	30	-	-	-	-	-	HG4200859	metabolism	Carbohydrate transport and metabolism	2YMUH	Belongs to the glyceraldehyde-3-phosphate dehydrogenase family	360104.CCC13826_0516	Bacteria	Proteobacteria	Epsilonproteobacteria	Campylobacterales	Campylobacteraceae	Campylobacter	Campylobacter concisus	unclassified	unclassified
member	30	-	-	-	-	-	HG4201266	metabolism	Carbohydrate transport and metabolism	36DD0	Belongs to the glyceraldehyde-3-phosphate dehydrogenase family	195103.CPF_1511	Bacteria	Firmicutes	Clostridia	Eubacteriales	Clostridiaceae	Clostridium	Clostridium novyi	alpha-N-acetylgalactosaminidase (EC 3.2.1.49)	GH109
member	30	-	-	-	-	-	HG4201266	-	-	-	-	-	Bacteria	Firmicutes	Clostridia	Eubacteriales	Clostridiaceae	Clostridium	Clostridium perfringens	-	-
member	30	-	-	-	-	-	HG4201266	-	-	-	-	-	Viruses	Uroviricota	Caudoviricetes	Caudovirales	Siphoviridae	unclassified	Siphoviridae sp.	-	-
member	30	-	-	-	-	-	HG4201461	metabolism	Carbohydrate transport and metabolism	36DD0	Belongs to the glyceraldehyde-3-phosphate dehydrogenase family	457396.CSBG_00654	Bacteria	Firmicutes	Clostridia	Eubacteriales	Clostridiaceae	Clostridium	Clostridium sp. 7_2_43FAA	unclassified	unclassified
member	30	-	-	-	-	-	HG4201461	-	-	-	-	-	Bacteria	Firmicutes	Clostridia	Eubacteriales	Clostridiaceae	Clostridium	unclassified	-	-
member	30	-	-	-	-	-	HG4201465	metabolism	Energy production and conversion	1K1MS	Belongs to the glyceraldehyde-3-phosphate dehydrogenase family	402626.Rpic_2988	Bacteria	Proteobacteria	Betaproteobacteria	Burkholderiales	Burkholderiaceae	Ralstonia	Ralstonia pickettii	unclassified	unclassified
member	30	-	-	-	-	-	HG4201465	-	-	-	-	-	Bacteria	Proteobacteria	Betaproteobacteria	Burkholderiales	Burkholderiaceae	Ralstonia	Ralstonia sp. 5_2_56FAA	-	-
member	30	-	-	-	-	-	HG4201465	-	-	-	-	-	Bacteria	Proteobacteria	Betaproteobacteria	Burkholderiales	Burkholderiaceae	Ralstonia	unclassified	-	-
member	30	-	-	-	-	-	HG4201735	metabolism	Carbohydrate transport and metabolism	2YMUH	Belongs to the glyceraldehyde-3-phosphate dehydrogenase family	192222.Cj1403c	Bacteria	Proteobacteria	Epsilonproteobacteria	Campylobacterales	Campylobacteraceae	Campylobacter	Campylobacter jejuni	unclassified	unclassified
member	30	-	-	-	-	-	HG4202513	metabolism	Energy production and conversion	2J5AD	Belongs to the glyceraldehyde-3-phosphate dehydrogenase family	906968.Trebr_0619	Bacteria	Bacteroidetes	Bacteroidia	Bacteroidales	Rikenellaceae	Alistipes	Alistipes sp. CAG:435	unclassified	unclassified
member	30	-	-	-	-	-	HG4202577	metabolism	Energy production and conversion	2J5AD	Belongs to the glyceraldehyde-3-phosphate dehydrogenase family	906968.Trebr_0619	Bacteria	Bacteroidetes	Bacteroidia	Bacteroidales	Rikenellaceae	Alistipes	Alistipes sp. CAG:514	unclassified	unclassified
member	30	-	-	-	-	-	HG4202609	metabolism	Carbohydrate transport and metabolism	4NEMF	Belongs to the glyceraldehyde-3-phosphate dehydrogenase family	575590.HMPREF0156_01101	Bacteria	Bacteroidetes	unclassified	unclassified	unclassified	unclassified	Bacteroidetes oral taxon 274	unclassified	unclassified
member	30	-	-	-	-	-	HG4202842	metabolism	Carbohydrate transport and metabolism	2YMUH	Belongs to the glyceraldehyde-3-phosphate dehydrogenase family	1367491.BN865_07340	Bacteria	Proteobacteria	Epsilonproteobacteria	Campylobacterales	Campylobacteraceae	Campylobacter	Campylobacter coli	unclassified	unclassified
member	30	-	-	-	-	-	HG4203179	metabolism	Energy production and conversion	2P1F4	Belongs to the glyceraldehyde-3-phosphate dehydrogenase family	375451.RD1_2984	Bacteria	Proteobacteria	Alphaproteobacteria	Rhodobacterales	Roseobacteraceae	Roseobacter	Roseobacter denitrificans	unclassified	unclassified
member	30	-	-	-	-	-	HG4204210	metabolism	Energy production and conversion	2J5AD	Belongs to the glyceraldehyde-3-phosphate dehydrogenase family	1125699.HMPREF9194_00816	Bacteria	Lentisphaerae	Lentisphaeria	Victivallales	Victivallaceae	Victivallis	Victivallis vadensis	unclassified	unclassified
member	30	-	-	-	-	-	HG4204210	-	-	-	-	-	Bacteria	Lentisphaerae	unclassified	unclassified	unclassified	unclassified	Lentisphaerae bacterium	-	-
member	30	-	-	-	-	-	HG4204408	metabolism	Carbohydrate transport and metabolism	3RYH9	Glyceraldehyde-3-phosphate dehydrogenase	4932.YGR192C	Eukaryota	Ascomycota	Saccharomycetes	Saccharomycetales	Saccharomycetaceae	Saccharomyces	Saccharomyces cerevisiae	unclassified	unclassified
member	30	-	-	-	-	-	HG4204612	metabolism	Carbohydrate transport and metabolism	2YMUH	Belongs to the glyceraldehyde-3-phosphate dehydrogenase family	192222.Cj1403c	Bacteria	Proteobacteria	Epsilonproteobacteria	Campylobacterales	Campylobacteraceae	Campylobacter	Campylobacter jejuni	unclassified	unclassified
member	30	-	-	-	-	-	HG4204612	-	-	-	-	-	Bacteria	Proteobacteria	Epsilonproteobacteria	Campylobacterales	Campylobacteraceae	Campylobacter	unclassified	-	-
member	30	-	-	-	-	-	HG4205210	metabolism	Carbohydrate transport and metabolism	3RYH9	Glyceraldehyde-3-phosphate dehydrogenase	4932.YJR009C	Eukaryota	Ascomycota	Saccharomycetes	Saccharomycetales	Saccharomycetaceae	Saccharomyces	Saccharomyces boulardii (nom. inval.)	unclassified	unclassified
member	30	-	-	-	-	-	HG4205210	-	-	-	-	-	Eukaryota	Ascomycota	Saccharomycetes	Saccharomycetales	Saccharomycetaceae	Saccharomyces	Saccharomyces cerevisiae	-	-
member	30	-	-	-	-	-	HG4205360	metabolism	Carbohydrate transport and metabolism	2YMUH	Belongs to the glyceraldehyde-3-phosphate dehydrogenase family	553219.CAMSH0001_1440	Bacteria	Proteobacteria	Epsilonproteobacteria	Campylobacterales	Campylobacteraceae	Campylobacter	Campylobacter curvus	unclassified	unclassified
member	30	-	-	-	-	-	HG4205683	metabolism	Energy production and conversion	2J5AD	Belongs to the glyceraldehyde-3-phosphate dehydrogenase family	906968.Trebr_0619	Bacteria	Bacteroidetes	Bacteroidia	Bacteroidales	Bacteroidaceae	Bacteroides	Bacteroides sp. CAG:1060	unclassified	unclassified
member	30	-	-	-	-	-	HG4207084	metabolism	Energy production and conversion	4AKZB	Belongs to the glyceraldehyde-3-phosphate dehydrogenase family	272559.BF9343_0847	Bacteria	Bacteroidetes	Bacteroidia	Bacteroidales	Bacteroidaceae	Bacteroides	Bacteroides fragilis	unclassified	unclassified
member	30	-	-	-	-	-	HG4207084	-	-	-	-	-	Bacteria	Bacteroidetes	Bacteroidia	Bacteroidales	Bacteroidaceae	Bacteroides	Bacteroides fragilis CAG:47	-	-
member	30	-	-	-	-	-	HG4207405	metabolism	Carbohydrate transport and metabolism	2YMUH	Belongs to the glyceraldehyde-3-phosphate dehydrogenase family	192222.Cj1403c	Bacteria	Proteobacteria	Epsilonproteobacteria	Campylobacterales	Campylobacteraceae	Campylobacter	Campylobacter jejuni	unclassified	unclassified
member	30	-	-	-	-	-	HG4207405	-	-	-	-	-	Bacteria	Proteobacteria	Epsilonproteobacteria	Campylobacterales	Campylobacteraceae	Campylobacter	unclassified	-	-
member	30	-	-	-	-	-	HG4207515	metabolism	Carbohydrate transport and metabolism	36DD0	Belongs to the glyceraldehyde-3-phosphate dehydrogenase family	1226325.HMPREF1548_03963	Bacteria	Firmicutes	Clostridia	Eubacteriales	Clostridiaceae	Clostridium	Clostridium sp. CAG:81	unclassified	unclassified
member	30	-	-	-	-	-	HG4207515	-	-	-	-	-	Bacteria	Firmicutes	Clostridia	Eubacteriales	Clostridiaceae	Clostridium	uncultured Clostridium sp.	-	-
member	30	-	-	-	-	-	HG4207515	-	-	-	-	-	Bacteria	Firmicutes	Clostridia	Eubacteriales	Clostridiaceae	unclassified	Clostridiaceae bacterium AF02-42	-	-
member	30	-	-	-	-	-	HG4207515	-	-	-	-	-	Bacteria	Firmicutes	Clostridia	Eubacteriales	Clostridiaceae	unclassified	Clostridiaceae bacterium TF01-6	-	-
member	30	-	-	-	-	-	HG4207515	-	-	-	-	-	Bacteria	Firmicutes	Clostridia	Eubacteriales	Lachnospiraceae	unclassified	Lachnospiraceae bacterium OF11-28	-	-
member	30	-	-	-	-	-	HG4207515	-	-	-	-	-	Bacteria	Firmicutes	Clostridia	Eubacteriales	unclassified	unclassified	Clostridiales bacterium AF36-10	-	-
member	30	-	-	-	-	-	HG4207515	-	-	-	-	-	Bacteria	Firmicutes	Clostridia	Eubacteriales	unclassified	unclassified	butyrate-producing bacterium SS3/4	-	-
member	30	-	-	-	-	-	HG4207515	-	-	-	-	-	Bacteria	Firmicutes	Clostridia	Eubacteriales	unclassified	unclassified	unclassified	-	-
member	30	-	-	-	-	-	HG4207522	metabolism	Energy production and conversion	22GEB	Belongs to the glyceraldehyde-3-phosphate dehydrogenase family	944565.HMPREF9127_0793	Bacteria	Firmicutes	Tissierellia	Tissierellales	Peptoniphilaceae	Parvimonas	Parvimonas parva	alpha-N-acetylgalactosaminidase (EC 3.2.1.49)	GH109
member	30	-	-	-	-	-	HG4207522	-	-	-	-	-	Bacteria	Firmicutes	Tissierellia	Tissierellales	Peptoniphilaceae	Parvimonas	Parvimonas sp. KA00067	-	-
member	30	-	-	-	-	-	HG4207617	metabolism	Carbohydrate transport and metabolism	3XQM0	Belongs to the glyceraldehyde-3-phosphate dehydrogenase family	199310.c1843	Bacteria	Proteobacteria	Gammaproteobacteria	Enterobacterales	Enterobacteriaceae	Escherichia	Escherichia coli	unclassified	unclassified
member	30	-	-	-	-	-	HG4207917	metabolism	Carbohydrate transport and metabolism	3XQM0	Belongs to the glyceraldehyde-3-phosphate dehydrogenase family	199310.c1843	Bacteria	Proteobacteria	Gammaproteobacteria	Enterobacterales	Enterobacteriaceae	unclassified	unclassified	unclassified	unclassified
member	30	-	-	-	-	-	HG4207923	metabolism	Carbohydrate transport and metabolism	3XQM0	Belongs to the glyceraldehyde-3-phosphate dehydrogenase family	155864.EDL933_2232	Bacteria	Proteobacteria	Gammaproteobacteria	Enterobacterales	Enterobacteriaceae	Escherichia	Escherichia coli	unclassified	unclassified
member	30	-	-	-	-	-	HG4208036	metabolism	Carbohydrate transport and metabolism	3XQM0	Belongs to the glyceraldehyde-3-phosphate dehydrogenase family	469008.B21_01383	Bacteria	Proteobacteria	Gammaproteobacteria	Enterobacterales	Enterobacteriaceae	Escherichia	Escherichia coli	unclassified	unclassified
member	30	-	-	-	-	-	HG4208036	-	-	-	-	-	Bacteria	Proteobacteria	Gammaproteobacteria	Enterobacterales	Enterobacteriaceae	unclassified	unclassified	-	-
member	30	-	-	-	-	-	HG4208077	metabolism	Energy production and conversion	3WGXW	Belongs to the glyceraldehyde-3-phosphate dehydrogenase family	1121335.Clst_1988	Bacteria	Firmicutes	Clostridia	Eubacteriales	Clostridiaceae	Clostridium	Clostridium sp. CAG:273	unclassified	unclassified
member	30	-	-	-	-	-	HG4208740	metabolism	Carbohydrate transport and metabolism	3XQM0	Belongs to the glyceraldehyde-3-phosphate dehydrogenase family	469008.B21_01383	Bacteria	Proteobacteria	Gammaproteobacteria	Enterobacterales	Enterobacteriaceae	Escherichia	Escherichia coli	unclassified	unclassified
member	30	-	-	-	-	-	HG4209013	metabolism	Carbohydrate transport and metabolism	3WVMA	Glyceraldehyde 3-phosphate dehydrogenase, NAD binding domain	1218086.BBNB01000001_gene3523	Bacteria	Proteobacteria	Gammaproteobacteria	Enterobacterales	Enterobacteriaceae	Citrobacter	Citrobacter koseri	unclassified	unclassified
member	30	-	-	-	-	-	HG4209013	-	-	-	-	-	Bacteria	Proteobacteria	Gammaproteobacteria	Enterobacterales	Enterobacteriaceae	Citrobacter	unclassified	-	-
member	30	-	-	-	-	-	HG4209013	-	-	-	-	-	Bacteria	Proteobacteria	Gammaproteobacteria	Enterobacterales	Enterobacteriaceae	Salmonella	Salmonella sp. HMSC13B08	-	-
member	30	-	-	-	-	-	HG4209269	metabolism	Carbohydrate transport and metabolism	36DD0	Belongs to the glyceraldehyde-3-phosphate dehydrogenase family	290402.Cbei_0597	Bacteria	Firmicutes	Clostridia	Eubacteriales	Clostridiaceae	Clostridium	Clostridium beijerinckii	unclassified	unclassified
member	30	-	-	-	-	-	HG4209269	-	-	-	-	-	Bacteria	Firmicutes	Clostridia	Eubacteriales	Clostridiaceae	Clostridium	unclassified	-	-
member	30	-	-	-	-	-	HG4209842	metabolism	Carbohydrate transport and metabolism	3WSX3	Belongs to the glyceraldehyde-3-phosphate dehydrogenase family	1408417.JHYB01000007_gene1105	Bacteria	Firmicutes	Clostridia	Eubacteriales	Clostridiaceae	Clostridium	Clostridium sp. CAG:710	unclassified	unclassified
member	30	-	-	-	-	-	HG4209892	metabolism	Carbohydrate transport and metabolism	1X34S	Belongs to the glyceraldehyde-3-phosphate dehydrogenase family	316273.XCV3469	Bacteria	Proteobacteria	Gammaproteobacteria	Xanthomonadales	Xanthomonadaceae	Xanthomonas	Xanthomonas euvesicatoria	unclassified	unclassified
member	30	-	-	-	-	-	HG4209892	-	-	-	-	-	Bacteria	Proteobacteria	Gammaproteobacteria	Xanthomonadales	Xanthomonadaceae	Xanthomonas	unclassified	-	-
member	30	-	-	-	-	-	HG4209943	metabolism	Carbohydrate transport and metabolism	1YUVK	Belongs to the glyceraldehyde-3-phosphate dehydrogenase family	160488.PP_1009	Bacteria	Proteobacteria	Gammaproteobacteria	Pseudomonadales	Pseudomonadaceae	Pseudomonas	Pseudomonas putida	unclassified	unclassified
member	30	-	-	-	-	-	HG4209943	-	-	-	-	-	Bacteria	Proteobacteria	Gammaproteobacteria	Pseudomonadales	Pseudomonadaceae	Pseudomonas	unclassified	-	-
member	30	-	-	-	-	-	HG4209955	metabolism	Carbohydrate transport and metabolism	22V16	Belongs to the glyceraldehyde-3-phosphate dehydrogenase family	1501391.LG35_03010	Bacteria	Bacteroidetes	Bacteroidia	Bacteroidales	Rikenellaceae	Alistipes	Alistipes inops	unclassified	unclassified
member	30	-	-	-	-	-	HG4209955	-	-	-	-	-	Bacteria	Bacteroidetes	Bacteroidia	Bacteroidales	Rikenellaceae	Alistipes	Alistipes sp. 56_11	-	-
member	30	-	-	-	-	-	HG4209955	-	-	-	-	-	Bacteria	Bacteroidetes	Bacteroidia	Bacteroidales	Rikenellaceae	Alistipes	Alistipes sp. CAG:157	-	-
member	30	-	-	-	-	-	HG4210032	metabolism	Energy production and conversion	4CUJP	Belongs to the glyceraldehyde-3-phosphate dehydrogenase family	479437.Elen_1779	Bacteria	Actinobacteria	Coriobacteriia	Eggerthellales	Eggerthellaceae	Eggerthella	Eggerthella lenta	unclassified	unclassified
member	30	-	-	-	-	-	HG4210032	-	-	-	-	-	Bacteria	Actinobacteria	Coriobacteriia	Eggerthellales	Eggerthellaceae	Eggerthella	Eggerthella sp. 1_3_56FAA	-	-
member	30	-	-	-	-	-	HG4210032	-	-	-	-	-	Bacteria	Actinobacteria	Coriobacteriia	Eggerthellales	Eggerthellaceae	Eggerthella	Eggerthella sp. HGA1	-	-
member	30	-	-	-	-	-	HG4210032	-	-	-	-	-	Bacteria	Actinobacteria	Coriobacteriia	Eggerthellales	Eggerthellaceae	Eggerthella	unclassified	-	-
member	30	-	-	-	-	-	HG4210067	metabolism	Carbohydrate transport and metabolism	3XQM0	Belongs to the glyceraldehyde-3-phosphate dehydrogenase family	199310.c1843	Bacteria	Proteobacteria	Gammaproteobacteria	Enterobacterales	Enterobacteriaceae	Enterobacter	Enterobacter hormaechei	unclassified	unclassified
member	30	-	-	-	-	-	HG4210067	-	-	-	-	-	Bacteria	Proteobacteria	Gammaproteobacteria	Enterobacterales	Enterobacteriaceae	Escherichia	Escherichia coli	-	-
member	30	-	-	-	-	-	HG4210067	-	-	-	-	-	Bacteria	Proteobacteria	Gammaproteobacteria	Enterobacterales	Enterobacteriaceae	unclassified	unclassified	-	-
member	30	-	-	-	-	-	HG4210087	metabolism	Energy production and conversion	1XV8J	Belongs to the glyceraldehyde-3-phosphate dehydrogenase family	243277.VC_1069	Bacteria	Proteobacteria	Gammaproteobacteria	Vibrionales	Vibrionaceae	Vibrio	Vibrio cholerae	unclassified	unclassified
member	30	-	-	-	-	-	HG4210107	metabolism	Carbohydrate transport and metabolism	3WVMA	Glyceraldehyde 3-phosphate dehydrogenase, NAD binding domain	469595.CSAG_01439	Bacteria	Proteobacteria	Gammaproteobacteria	Enterobacterales	Enterobacteriaceae	Citrobacter	Citrobacter portucalensis	unclassified	unclassified
member	30	-	-	-	-	-	HG4210107	-	-	-	-	-	Bacteria	Proteobacteria	Gammaproteobacteria	Enterobacterales	Enterobacteriaceae	Citrobacter	unclassified	-	-
member	30	-	-	-	-	-	HG4210107	-	-	-	-	-	Bacteria	Proteobacteria	Gammaproteobacteria	Enterobacterales	Enterobacteriaceae	Enterobacter	Enterobacter cloacae	-	-
member	30	-	-	-	-	-	HG4210370	metabolism	Carbohydrate transport and metabolism	3WVMA	Glyceraldehyde 3-phosphate dehydrogenase, NAD binding domain	500640.CIT292_07034	Bacteria	Proteobacteria	Gammaproteobacteria	Enterobacterales	Enterobacteriaceae	Citrobacter	Citrobacter koseri	unclassified	unclassified
member	30	-	-	-	-	-	HG4210407	metabolism	Carbohydrate transport and metabolism	3XQM0	Belongs to the glyceraldehyde-3-phosphate dehydrogenase family	199310.c1843	Bacteria	Proteobacteria	Gammaproteobacteria	Enterobacterales	Enterobacteriaceae	Escherichia	Escherichia coli	unclassified	unclassified
member	30	-	-	-	-	-	HG4210424	metabolism	Carbohydrate transport and metabolism	3XQM0	Belongs to the glyceraldehyde-3-phosphate dehydrogenase family	469008.B21_01383	Bacteria	Firmicutes	Bacilli	Lactobacillales	Streptococcaceae	Streptococcus	Streptococcus pneumoniae	unclassified	unclassified
member	30	-	-	-	-	-	HG4210424	-	-	-	-	-	Bacteria	Proteobacteria	Gammaproteobacteria	Enterobacterales	Enterobacteriaceae	Enterobacter	Enterobacter sp. EC-NT1	-	-
member	30	-	-	-	-	-	HG4210424	-	-	-	-	-	Bacteria	Proteobacteria	Gammaproteobacteria	Enterobacterales	Enterobacteriaceae	Escherichia	Escherichia coli	-	-
member	30	-	-	-	-	-	HG4210424	-	-	-	-	-	Bacteria	Proteobacteria	Gammaproteobacteria	Enterobacterales	Enterobacteriaceae	Klebsiella	Klebsiella pneumoniae	-	-
member	30	-	-	-	-	-	HG4210424	-	-	-	-	-	Bacteria	Proteobacteria	Gammaproteobacteria	Enterobacterales	Enterobacteriaceae	Shigella	Shigella sonnei	-	-
member	30	-	-	-	-	-	HG4210424	-	-	-	-	-	Bacteria	Proteobacteria	Gammaproteobacteria	Enterobacterales	Enterobacteriaceae	Shigella	Shigella sp. PAMC 28760	-	-
member	30	-	-	-	-	-	HG4210424	-	-	-	-	-	Bacteria	Proteobacteria	Gammaproteobacteria	Enterobacterales	Enterobacteriaceae	unclassified	unclassified	-	-
member	30	-	-	-	-	-	HG4210843	metabolism	Carbohydrate transport and metabolism	3WVMA	Glyceraldehyde 3-phosphate dehydrogenase, NAD binding domain	637910.ROD_16221	Bacteria	Proteobacteria	Gammaproteobacteria	Enterobacterales	Enterobacteriaceae	Citrobacter	Citrobacter rodentium	unclassified	unclassified
member	30	-	-	-	-	-	HG4211208	metabolism	Carbohydrate transport and metabolism	2YMUH	Belongs to the glyceraldehyde-3-phosphate dehydrogenase family	273121.WS0345	Bacteria	Proteobacteria	Epsilonproteobacteria	Campylobacterales	Helicobacteraceae	Wolinella	Wolinella succinogenes	unclassified	unclassified
member	30	-	-	-	-	-	HG4211282	metabolism	Carbohydrate transport and metabolism	3XQM0	Belongs to the glyceraldehyde-3-phosphate dehydrogenase family	469008.B21_01383	Bacteria	Proteobacteria	Gammaproteobacteria	Enterobacterales	Enterobacteriaceae	Escherichia	Escherichia coli	unclassified	unclassified
member	30	-	-	-	-	-	HG4211315	metabolism	Carbohydrate transport and metabolism	3XQM0	Belongs to the glyceraldehyde-3-phosphate dehydrogenase family	199310.c1843	Bacteria	Proteobacteria	Gammaproteobacteria	Enterobacterales	Enterobacteriaceae	Escherichia	Escherichia coli	unclassified	unclassified
member	30	-	-	-	-	-	HG4211315	-	-	-	-	-	Bacteria	Proteobacteria	Gammaproteobacteria	Enterobacterales	Enterobacteriaceae	Escherichia	unclassified	-	-
member	30	-	-	-	-	-	HG4211321	metabolism	Energy production and conversion	22GEB	Belongs to the glyceraldehyde-3-phosphate dehydrogenase family	411465.PEPMIC_01520	Bacteria	Firmicutes	Tissierellia	Tissierellales	Peptoniphilaceae	Parvimonas	Parvimonas micra	alpha-N-acetylgalactosaminidase (EC 3.2.1.49)	GH109
member	30	-	-	-	-	-	HG4211512	metabolism	Energy production and conversion	1XV8J	Belongs to the glyceraldehyde-3-phosphate dehydrogenase family	345073.VC395_1084	Bacteria	Proteobacteria	Gammaproteobacteria	Vibrionales	Vibrionaceae	Vibrio	Vibrio cholerae	unclassified	unclassified
member	30	-	-	-	-	-	HG4211674	metabolism	Energy production and conversion	4CUJP	Belongs to the glyceraldehyde-3-phosphate dehydrogenase family	471855.Shel_10110	Bacteria	Actinobacteria	Coriobacteriia	Eggerthellales	Eggerthellaceae	Slackia	Slackia heliotrinireducens	unclassified	unclassified
member	30	-	-	-	-	-	HG4211945	metabolism	Carbohydrate transport and metabolism	22WYI	Belongs to the glyceraldehyde-3-phosphate dehydrogenase family	999419.HMPREF1077_01052	Bacteria	Bacteroidetes	Bacteroidia	Bacteroidales	Tannerellaceae	Parabacteroides	Parabacteroides johnsonii	unclassified	unclassified
member	30	-	-	-	-	-	HG4212327	metabolism	Energy production and conversion	4AKZB	Belongs to the glyceraldehyde-3-phosphate dehydrogenase family	272559.BF9343_0847	Bacteria	Bacteroidetes	Bacteroidia	Bacteroidales	Bacteroidaceae	Bacteroides	Bacteroides fragilis	unclassified	unclassified
member	30	-	-	-	-	-	HG4212327	-	-	-	-	-	Bacteria	Bacteroidetes	Bacteroidia	Bacteroidales	Bacteroidaceae	Bacteroides	Bacteroides fragilis CAG:47	-	-
member	30	-	-	-	-	-	HG4212555	metabolism	Carbohydrate transport and metabolism	3XQM0	Belongs to the glyceraldehyde-3-phosphate dehydrogenase family	199310.c1843	Bacteria	Proteobacteria	Gammaproteobacteria	Enterobacterales	Enterobacteriaceae	Escherichia	Escherichia coli	unclassified	unclassified
member	30	-	-	-	-	-	HG4212555	-	-	-	-	-	Bacteria	Proteobacteria	Gammaproteobacteria	Enterobacterales	Enterobacteriaceae	unclassified	unclassified	-	-
member	30	-	-	-	-	-	HG4212888	metabolism	Carbohydrate transport and metabolism	4AZH1	Belongs to the glyceraldehyde-3-phosphate dehydrogenase family	1104325.M7W_934	Bacteria	Firmicutes	Bacilli	Lactobacillales	Enterococcaceae	Enterococcus	Enterococcus faecium	alpha-N-acetylgalactosaminidase (EC 3.2.1.49)	GH109
member	30	-	-	-	-	-	HG4212888	-	-	-	-	-	Bacteria	Firmicutes	Bacilli	Lactobacillales	Enterococcaceae	Enterococcus	Enterococcus hirae	-	-
member	30	-	-	-	-	-	HG4212888	-	-	-	-	-	Bacteria	Firmicutes	Bacilli	Lactobacillales	Enterococcaceae	Enterococcus	unclassified	-	-
member	30	-	-	-	-	-	HG4213040	metabolism	Carbohydrate transport and metabolism	3XQM0	Belongs to the glyceraldehyde-3-phosphate dehydrogenase family	469008.B21_01383	Bacteria	Proteobacteria	Gammaproteobacteria	Enterobacterales	Enterobacteriaceae	Escherichia	Escherichia coli	unclassified	unclassified
member	30	-	-	-	-	-	HG4213057	metabolism	Energy production and conversion	4CUJP	Belongs to the glyceraldehyde-3-phosphate dehydrogenase family	479437.Elen_1779	Bacteria	Actinobacteria	Coriobacteriia	Eggerthellales	Eggerthellaceae	Gordonibacter	Gordonibacter pamelaeae	unclassified	unclassified
member	30	-	-	-	-	-	HG4213057	-	-	-	-	-	Bacteria	Actinobacteria	Coriobacteriia	Eggerthellales	Eggerthellaceae	Gordonibacter	Gordonibacter urolithinfaciens	-	-
member	30	-	-	-	-	-	HG4213057	-	-	-	-	-	Bacteria	Actinobacteria	Coriobacteriia	Eggerthellales	Eggerthellaceae	Gordonibacter	unclassified	-	-
member	30	-	-	-	-	-	HG4213257	metabolism	Carbohydrate transport and metabolism	4AAB9	Belongs to the glyceraldehyde-3-phosphate dehydrogenase family	543728.Vapar_5258	Bacteria	Proteobacteria	Betaproteobacteria	Burkholderiales	Comamonadaceae	Variovorax	Variovorax beijingensis	unclassified	unclassified
member	30	-	-	-	-	-	HG4213257	-	-	-	-	-	Bacteria	Proteobacteria	Betaproteobacteria	Burkholderiales	Comamonadaceae	Variovorax	unclassified	-	-
member	30	-	-	-	-	-	HG4213293	metabolism	Carbohydrate transport and metabolism	3WSX3	Belongs to the glyceraldehyde-3-phosphate dehydrogenase family	1541960.KQ78_00914	unclassified	unclassified	unclassified	unclassified	unclassified	unclassified	unclassified	unclassified	unclassified
member	30	-	-	-	-	-	HG4213349	metabolism	Carbohydrate transport and metabolism	3WVMA	Glyceraldehyde 3-phosphate dehydrogenase, NAD binding domain	500640.CIT292_07034	Bacteria	Proteobacteria	Gammaproteobacteria	Enterobacterales	Enterobacteriaceae	Citrobacter	Citrobacter youngae	unclassified	unclassified
member	30	-	-	-	-	-	HG4213499	metabolism	Carbohydrate transport and metabolism	4CZ97	Belongs to the glyceraldehyde-3-phosphate dehydrogenase family	1680.BADO_1130	Bacteria	Actinobacteria	Actinomycetia	Bifidobacteriales	Bifidobacteriaceae	Bifidobacterium	Bifidobacterium adolescentis CAG:119	unclassified	unclassified
member	30	-	-	-	-	-	HG4213499	-	-	-	-	-	Bacteria	Actinobacteria	Actinomycetia	Bifidobacteriales	Bifidobacteriaceae	Bifidobacterium	unclassified	-	-
member	30	-	-	-	-	-	HG4213499	-	-	-	-	-	Bacteria	Actinobacteria	Actinomycetia	Bifidobacteriales	Bifidobacteriaceae	unclassified	Bifidobacteriaceae bacterium MCC01941	-	-
member	30	-	-	-	-	-	HG4213499	-	-	-	-	-	Bacteria	Actinobacteria	Actinomycetia	Bifidobacteriales	Bifidobacteriaceae	unclassified	Bifidobacteriaceae bacterium MCC01943	-	-
member	30	-	-	-	-	-	HG4213499	-	-	-	-	-	Bacteria	Actinobacteria	Actinomycetia	Bifidobacteriales	Bifidobacteriaceae	unclassified	Bifidobacteriaceae bacterium MCC01947	-	-
member	30	-	-	-	-	-	HG4213780	metabolism	Energy production and conversion	4AKZB	Belongs to the glyceraldehyde-3-phosphate dehydrogenase family	272559.BF9343_0847	Bacteria	Bacteroidetes	Bacteroidia	Bacteroidales	Bacteroidaceae	Bacteroides	Bacteroides sp. 3_2_5	unclassified	unclassified
member	30	-	-	-	-	-	HG4213780	-	-	-	-	-	Bacteria	Bacteroidetes	Bacteroidia	Bacteroidales	Bacteroidaceae	Bacteroides	unclassified	-	-
member	30	-	-	-	-	-	HG4213906	metabolism	Carbohydrate transport and metabolism	22WYI	Belongs to the glyceraldehyde-3-phosphate dehydrogenase family	435591.BDI_0287	Bacteria	Bacteroidetes	Bacteroidia	Bacteroidales	Bacteroidaceae	Bacteroides	Bacteroides sp. 2_1_33B	unclassified	unclassified
member	30	-	-	-	-	-	HG4213906	-	-	-	-	-	Bacteria	Bacteroidetes	Bacteroidia	Bacteroidales	Bacteroidaceae	Bacteroides	Bacteroides sp. 3_1_19	-	-
member	30	-	-	-	-	-	HG4213906	-	-	-	-	-	Bacteria	Bacteroidetes	Bacteroidia	Bacteroidales	Porphyromonadaceae	Porphyromonas	Porphyromonas sp. 31_2	-	-
member	30	-	-	-	-	-	HG4213906	-	-	-	-	-	Bacteria	Bacteroidetes	Bacteroidia	Bacteroidales	Tannerellaceae	Parabacteroides	Parabacteroides sp. AM18-12LB	-	-
member	30	-	-	-	-	-	HG4213906	-	-	-	-	-	Bacteria	Bacteroidetes	Bacteroidia	Bacteroidales	Tannerellaceae	Parabacteroides	Parabacteroides sp. AM27-42	-	-
member	30	-	-	-	-	-	HG4213906	-	-	-	-	-	Bacteria	Bacteroidetes	Bacteroidia	Bacteroidales	Tannerellaceae	Parabacteroides	Parabacteroides sp. AM44-16	-	-
member	30	-	-	-	-	-	HG4213906	-	-	-	-	-	Bacteria	Bacteroidetes	Bacteroidia	Bacteroidales	Tannerellaceae	Parabacteroides	Parabacteroides sp. CAG:2	-	-
member	30	-	-	-	-	-	HG4213906	-	-	-	-	-	Bacteria	Bacteroidetes	Bacteroidia	Bacteroidales	Tannerellaceae	Parabacteroides	unclassified	-	-
member	30	-	-	-	-	-	HG4213906	-	-	-	-	-	Bacteria	Bacteroidetes	Bacteroidia	Bacteroidales	unclassified	unclassified	Bacteroidales bacterium 43_36	-	-
member	30	-	-	-	-	-	HG4214264	metabolism	Energy production and conversion	3X1BD	Belongs to the glyceraldehyde-3-phosphate dehydrogenase family	1399774.JDWH01000003_gene1027	Bacteria	Proteobacteria	Gammaproteobacteria	Enterobacterales	Enterobacteriaceae	Enterobacter	Enterobacter cancerogenus	unclassified	unclassified
member	30	-	-	-	-	-	HG4214264	-	-	-	-	-	Bacteria	Proteobacteria	Gammaproteobacteria	Enterobacterales	Enterobacteriaceae	Enterobacter	unclassified	-	-
member	30	-	-	-	-	-	HG4214385	metabolism	Carbohydrate transport and metabolism	3XQM0	Belongs to the glyceraldehyde-3-phosphate dehydrogenase family	469008.B21_01383	Bacteria	Proteobacteria	Gammaproteobacteria	Enterobacterales	Enterobacteriaceae	Escherichia	Escherichia coli	unclassified	unclassified
member	30	-	-	-	-	-	HG4214385	-	-	-	-	-	Bacteria	Proteobacteria	Gammaproteobacteria	Enterobacterales	Enterobacteriaceae	unclassified	Enterobacteriaceae bacterium TzEc051	-	-
member	30	-	-	-	-	-	HG4214385	-	-	-	-	-	Bacteria	Proteobacteria	Gammaproteobacteria	Enterobacterales	Enterobacteriaceae	unclassified	unclassified	-	-
member	30	-	-	-	-	-	HG4214480	metabolism	Carbohydrate transport and metabolism	3XQM0	Belongs to the glyceraldehyde-3-phosphate dehydrogenase family	199310.c1843	Bacteria	Proteobacteria	Gammaproteobacteria	Enterobacterales	Enterobacteriaceae	Escherichia	Escherichia coli	unclassified	unclassified
member	30	-	-	-	-	-	HG4214535	metabolism	Carbohydrate transport and metabolism	4AZH1	Belongs to the glyceraldehyde-3-phosphate dehydrogenase family	226185.EF_1964	Bacteria	Actinobacteria	Actinomycetia	Corynebacteriales	Mycobacteriaceae	Mycobacteroides	Mycobacteroides abscessus	alpha-N-acetylgalactosaminidase (EC 3.2.1.49)	GH109
member	30	-	-	-	-	-	HG4214535	-	-	-	-	-	Bacteria	Bacteroidetes	Sphingobacteriia	Sphingobacteriales	Sphingobacteriaceae	Sphingobacterium	Sphingobacterium faecium	-	-
member	30	-	-	-	-	-	HG4214535	-	-	-	-	-	Bacteria	Firmicutes	Bacilli	Lactobacillales	Enterococcaceae	Enterococcus	Enterococcus faecalis	-	-
member	30	-	-	-	-	-	HG4214535	-	-	-	-	-	Bacteria	Firmicutes	Bacilli	Lactobacillales	Enterococcaceae	Enterococcus	Enterococcus faecium	-	-
member	30	-	-	-	-	-	HG4214535	-	-	-	-	-	Bacteria	Firmicutes	Bacilli	Lactobacillales	Enterococcaceae	Enterococcus	unclassified	-	-
member	30	-	-	-	-	-	HG4214535	-	-	-	-	-	Bacteria	Firmicutes	Bacilli	Lactobacillales	Streptococcaceae	Streptococcus	Streptococcus agalactiae	-	-
member	30	-	-	-	-	-	HG4214535	-	-	-	-	-	Bacteria	Firmicutes	Bacilli	Lactobacillales	Streptococcaceae	Streptococcus	Streptococcus pneumoniae	-	-
member	30	-	-	-	-	-	HG4214543	metabolism	Carbohydrate transport and metabolism	3XQM0	Belongs to the glyceraldehyde-3-phosphate dehydrogenase family	502347.ESCAB7627_2710	Bacteria	Proteobacteria	Gammaproteobacteria	Enterobacterales	Enterobacteriaceae	Escherichia	Escherichia albertii	unclassified	unclassified
member	30	-	-	-	-	-	HG4214650	metabolism	Energy production and conversion	1XV8J	Belongs to the glyceraldehyde-3-phosphate dehydrogenase family	345073.VC395_1084	Bacteria	Proteobacteria	Gammaproteobacteria	Vibrionales	Vibrionaceae	Vibrio	Vibrio cholerae	unclassified	unclassified
member	30	-	-	-	-	-	HG4214763	metabolism	Energy production and conversion	1XV8J	Belongs to the glyceraldehyde-3-phosphate dehydrogenase family	345073.VC395_1084	Bacteria	Proteobacteria	Gammaproteobacteria	Vibrionales	Vibrionaceae	Vibrio	Vibrio cholerae	unclassified	unclassified
member	30	-	-	-	-	-	HG4214879	metabolism	Energy production and conversion	4AKZB	Belongs to the glyceraldehyde-3-phosphate dehydrogenase family	457424.BFAG_00300	Bacteria	Bacteroidetes	Bacteroidia	Bacteroidales	Bacteroidaceae	Bacteroides	Bacteroides fragilis	unclassified	unclassified
member	30	-	-	-	-	-	HG4214879	-	-	-	-	-	Bacteria	Bacteroidetes	Bacteroidia	Bacteroidales	Bacteroidaceae	Bacteroides	unclassified	-	-
member	30	-	-	-	-	-	HG4215015	metabolism	Carbohydrate transport and metabolism	3XQM0	Belongs to the glyceraldehyde-3-phosphate dehydrogenase family	199310.c1843	Bacteria	Proteobacteria	Gammaproteobacteria	Enterobacterales	Enterobacteriaceae	Escherichia	Escherichia coli	unclassified	unclassified
member	30	-	-	-	-	-	HG4215150	metabolism	Carbohydrate transport and metabolism	4AZH1	Belongs to the glyceraldehyde-3-phosphate dehydrogenase family	1104325.M7W_934	Bacteria	Firmicutes	Bacilli	Lactobacillales	Enterococcaceae	Enterococcus	Enterococcus faecium	alpha-N-acetylgalactosaminidase (EC 3.2.1.49)	GH109
member	30	-	-	-	-	-	HG4215150	-	-	-	-	-	Bacteria	Firmicutes	Bacilli	Lactobacillales	Enterococcaceae	Enterococcus	Enterococcus hirae	-	-
member	30	-	-	-	-	-	HG4215150	-	-	-	-	-	Bacteria	Firmicutes	Bacilli	Lactobacillales	Enterococcaceae	Enterococcus	unclassified	-	-
member	30	-	-	-	-	-	HG4215171	metabolism	Carbohydrate transport and metabolism	3XQM0	Belongs to the glyceraldehyde-3-phosphate dehydrogenase family	469008.B21_01383	Bacteria	Proteobacteria	Gammaproteobacteria	Enterobacterales	Enterobacteriaceae	Escherichia	Escherichia coli	unclassified	unclassified
member	30	-	-	-	-	-	HG4215171	-	-	-	-	-	Bacteria	Proteobacteria	Gammaproteobacteria	Enterobacterales	Enterobacteriaceae	unclassified	unclassified	-	-
member	30	-	-	-	-	-	HG4215233	metabolism	Energy production and conversion	1XV8J	Belongs to the glyceraldehyde-3-phosphate dehydrogenase family	1219065.VPR01S_25_00230	Bacteria	Proteobacteria	Gammaproteobacteria	Vibrionales	Vibrionaceae	Vibrio	Vibrio furnissii	unclassified	unclassified
member	30	-	-	-	-	-	HG4215324	metabolism	Carbohydrate transport and metabolism	22WYI	Belongs to the glyceraldehyde-3-phosphate dehydrogenase family	742767.HMPREF9456_00807	Bacteria	Bacteroidetes	Bacteroidia	Bacteroidales	Dysgonomonadaceae	Dysgonomonas	Dysgonomonas mossii	unclassified	unclassified
member	30	-	-	-	-	-	HG4215324	-	-	-	-	-	Bacteria	Bacteroidetes	Bacteroidia	Bacteroidales	Dysgonomonadaceae	Dysgonomonas	Dysgonomonas sp. 37-18	-	-
member	30	-	-	-	-	-	HG4215324	-	-	-	-	-	Bacteria	Bacteroidetes	Bacteroidia	Bacteroidales	Dysgonomonadaceae	Dysgonomonas	uncultured Dysgonomonas sp.	-	-
member	30	-	-	-	-	-	HG4215463	metabolism	Energy production and conversion	378AH	Belongs to the glyceraldehyde-3-phosphate dehydrogenase family	469615.FGAG_00026	Bacteria	Fusobacteria	Fusobacteriia	Fusobacteriales	Fusobacteriaceae	Fusobacterium	Fusobacterium equinum	alpha-N-acetylgalactosaminidase (EC 3.2.1.49)	GH109
member	30	-	-	-	-	-	HG4215463	-	-	-	-	-	Bacteria	Fusobacteria	Fusobacteriia	Fusobacteriales	Fusobacteriaceae	Fusobacterium	Fusobacterium gonidiaformans	-	-
member	30	-	-	-	-	-	HG4215463	-	-	-	-	-	Bacteria	Fusobacteria	Fusobacteriia	Fusobacteriales	Fusobacteriaceae	Fusobacterium	unclassified	-	-
member	30	-	-	-	-	-	HG4215499	metabolism	Carbohydrate transport and metabolism	3WSX3	Belongs to the glyceraldehyde-3-phosphate dehydrogenase family	1541960.KQ78_00914	Bacteria	Firmicutes	unclassified	unclassified	unclassified	unclassified	Firmicutes bacterium CAG:460	unclassified	unclassified
member	30	-	-	-	-	-	HG4215537	metabolism	Carbohydrate transport and metabolism	4CZ97	Belongs to the glyceraldehyde-3-phosphate dehydrogenase family	1680.BADO_1130	Bacteria	Actinobacteria	Actinomycetia	Bifidobacteriales	Bifidobacteriaceae	Bifidobacterium	Bifidobacterium adolescentis CAG:119	unclassified	unclassified
member	30	-	-	-	-	-	HG4215537	-	-	-	-	-	Bacteria	Actinobacteria	Actinomycetia	Bifidobacteriales	Bifidobacteriaceae	Bifidobacterium	unclassified	-	-
member	30	-	-	-	-	-	HG4215537	-	-	-	-	-	Bacteria	Actinobacteria	Actinomycetia	Bifidobacteriales	Bifidobacteriaceae	unclassified	Bifidobacteriaceae bacterium MCC01941	-	-
member	30	-	-	-	-	-	HG4215537	-	-	-	-	-	Bacteria	Actinobacteria	Actinomycetia	Bifidobacteriales	Bifidobacteriaceae	unclassified	Bifidobacteriaceae bacterium MCC01943	-	-
member	30	-	-	-	-	-	HG4215537	-	-	-	-	-	Bacteria	Actinobacteria	Actinomycetia	Bifidobacteriales	Bifidobacteriaceae	unclassified	Bifidobacteriaceae bacterium MCC01947	-	-
member	30	-	-	-	-	-	HG4215692	metabolism	Energy production and conversion	378AH	Belongs to the glyceraldehyde-3-phosphate dehydrogenase family	469615.FGAG_00026	Bacteria	Fusobacteria	Fusobacteriia	Fusobacteriales	Fusobacteriaceae	Fusobacterium	Fusobacterium gonidiaformans	alpha-N-acetylgalactosaminidase (EC 3.2.1.49)	GH109
member	30	-	-	-	-	-	HG4215998	metabolism	Energy production and conversion	3IVGH	Belongs to the glyceraldehyde-3-phosphate dehydrogenase family	1229512.BPAA_589	Bacteria	Bacteroidetes	Flavobacteriia	Flavobacteriales	unclassified	Candidatus Sulcia	Candidatus Sulcia muelleri	unclassified	unclassified
member	30	-	-	-	-	-	HG4216040	metabolism	Carbohydrate transport and metabolism	1ZCF9	Belongs to the glyceraldehyde-3-phosphate dehydrogenase family	198094.BA_5369	Bacteria	Firmicutes	Bacilli	Bacillales	Bacillaceae	Bacillus	Bacillus anthracis	unclassified	unclassified
member	30	-	-	-	-	-	HG4216040	-	-	-	-	-	Bacteria	Firmicutes	Bacilli	Bacillales	Bacillaceae	Bacillus	Bacillus cereus	-	-
member	30	-	-	-	-	-	HG4216040	-	-	-	-	-	Bacteria	Firmicutes	Bacilli	Bacillales	Bacillaceae	Bacillus	Bacillus sp. PIC28	-	-
member	30	-	-	-	-	-	HG4216040	-	-	-	-	-	Bacteria	Firmicutes	Bacilli	Bacillales	Bacillaceae	Bacillus	Bacillus sp. SD-4	-	-
member	30	-	-	-	-	-	HG4216040	-	-	-	-	-	Bacteria	Firmicutes	Bacilli	Bacillales	Bacillaceae	Bacillus	Bacillus subtilis	-	-
member	30	-	-	-	-	-	HG4216040	-	-	-	-	-	Bacteria	Firmicutes	Bacilli	Bacillales	Bacillaceae	Bacillus	Bacillus thuringiensis	-	-
member	30	-	-	-	-	-	HG4216040	-	-	-	-	-	Bacteria	Firmicutes	Bacilli	Bacillales	Bacillaceae	Bacillus	Bacillus wiedmannii	-	-
member	30	-	-	-	-	-	HG4216040	-	-	-	-	-	Bacteria	Firmicutes	Bacilli	Bacillales	Bacillaceae	Bacillus	unclassified	-	-
member	30	-	-	-	-	-	HG4216040	-	-	-	-	-	Bacteria	Firmicutes	Bacilli	Lactobacillales	Streptococcaceae	Streptococcus	Streptococcus pneumoniae	-	-
member	30	-	-	-	-	-	HG4216040	-	-	-	-	-	Bacteria	Proteobacteria	Gammaproteobacteria	Enterobacterales	Enterobacteriaceae	Escherichia	Escherichia coli	-	-
member	30	-	-	-	-	-	HG4216040	-	-	-	-	-	Bacteria	Proteobacteria	Gammaproteobacteria	Enterobacterales	Enterobacteriaceae	Klebsiella	Klebsiella pneumoniae	-	-
member	30	-	-	-	-	-	HG4216042	metabolism	Energy production and conversion	4H298	Belongs to the glyceraldehyde-3-phosphate dehydrogenase family	1262914.BN533_00298	Bacteria	Firmicutes	Negativicutes	Acidaminococcales	Acidaminococcaceae	Phascolarctobacterium	Phascolarctobacterium faecium	unclassified	unclassified
member	30	-	-	-	-	-	HG4216065	metabolism	Carbohydrate transport and metabolism	4MKNQ	Glyceraldehyde 3-phosphate dehydrogenase, C-terminal domain	27679.XP_003942212.1	Eukaryota	Chordata	Mammalia	Primates	Cercopithecidae	Colobus	Colobus angolensis	unclassified	unclassified
member	30	-	-	-	-	-	HG4216082	metabolism	Carbohydrate transport and metabolism	22WYI	Belongs to the glyceraldehyde-3-phosphate dehydrogenase family	709991.Odosp_0046	Bacteria	Bacteroidetes	Bacteroidia	Bacteroidales	Odoribacteraceae	Odoribacter	Odoribacter sp. 43_10	unclassified	unclassified
member	30	-	-	-	-	-	HG4216082	-	-	-	-	-	Bacteria	Bacteroidetes	Bacteroidia	Bacteroidales	Odoribacteraceae	Odoribacter	Odoribacter splanchnicus	-	-
member	30	-	-	-	-	-	HG4216082	-	-	-	-	-	Bacteria	Bacteroidetes	Bacteroidia	Bacteroidales	Odoribacteraceae	Odoribacter	Odoribacter splanchnicus CAG:14	-	-
member	30	-	-	-	-	-	HG4216344	metabolism	Carbohydrate transport and metabolism	36DD0	Belongs to the glyceraldehyde-3-phosphate dehydrogenase family	1304284.L21TH_1220	Bacteria	Candidatus Melainabacteria	unclassified	Candidatus Gastranaerophilales	unclassified	unclassified	Candidatus Gastranaerophilales bacterium HUM_1	unclassified	unclassified
member	30	-	-	-	-	-	HG4216409	metabolism	Carbohydrate transport and metabolism	41FJY	Belongs to the glyceraldehyde-3-phosphate dehydrogenase family	214092.YPO2157	Bacteria	Proteobacteria	Gammaproteobacteria	Enterobacterales	Yersiniaceae	Yersinia	Yersinia frederiksenii	unclassified	unclassified
member	30	-	-	-	-	-	HG4216409	-	-	-	-	-	Bacteria	Proteobacteria	Gammaproteobacteria	Enterobacterales	Yersiniaceae	Yersinia	Yersinia mollaretii	-	-
member	30	-	-	-	-	-	HG4216409	-	-	-	-	-	Bacteria	Proteobacteria	Gammaproteobacteria	Enterobacterales	Yersiniaceae	Yersinia	Yersinia rohdei	-	-
member	30	-	-	-	-	-	HG4216439	metabolism	Carbohydrate transport and metabolism	3WSX3	Belongs to the glyceraldehyde-3-phosphate dehydrogenase family	1541960.KQ78_00914	Bacteria	Tenericutes	Mollicutes	Mycoplasmatales	Mycoplasmataceae	Mycoplasma	Mycoplasma sp. CAG:877	unclassified	unclassified
member	30	-	-	-	-	-	HG4216510	metabolism	Carbohydrate transport and metabolism	3WSX3	Belongs to the glyceraldehyde-3-phosphate dehydrogenase family	1278311.AUAL01000033_gene470	unclassified	unclassified	unclassified	unclassified	unclassified	unclassified	unclassified	alpha-N-acetylgalactosaminidase (EC 3.2.1.49)	GH109
member	30	-	-	-	-	-	HG4216550	metabolism	Energy production and conversion	25VFF	Psort location Cytoplasmic, score	931626.Awo_c24530	unclassified	unclassified	unclassified	unclassified	unclassified	unclassified	unclassified	unclassified	unclassified
member	30	-	-	-	-	-	HG4216565	metabolism	Carbohydrate transport and metabolism	36DD0	Belongs to the glyceraldehyde-3-phosphate dehydrogenase family	97138.C820_00421	unclassified	unclassified	unclassified	unclassified	unclassified	unclassified	unclassified	unclassified	unclassified
member	30	-	-	-	-	-	HG4216616	metabolism	Energy production and conversion	4H298	Belongs to the glyceraldehyde-3-phosphate dehydrogenase family	592028.GCWU000321_00469	unclassified	unclassified	unclassified	unclassified	unclassified	unclassified	unclassified	unclassified	unclassified
member	30	-	-	-	-	-	HG4217153	metabolism	Carbohydrate transport and metabolism	1ZCF9	Belongs to the glyceraldehyde-3-phosphate dehydrogenase family	315730.BcerKBAB4_4931	Bacteria	Firmicutes	Bacilli	Bacillales	Bacillaceae	Bacillus	Bacillus mycoides	unclassified	unclassified
member	30	-	-	-	-	-	HG4217153	-	-	-	-	-	Bacteria	Firmicutes	Bacilli	Bacillales	Bacillaceae	Bacillus	Bacillus sp. SRB_28	-	-
member	30	-	-	-	-	-	HG4217153	-	-	-	-	-	Bacteria	Firmicutes	Bacilli	Bacillales	Bacillaceae	Bacillus	unclassified	-	-
member	30	-	-	-	-	-	HG4217536	metabolism	Carbohydrate transport and metabolism	26S0M	Belongs to the glyceraldehyde-3-phosphate dehydrogenase family	743719.PaelaDRAFT_5868	Bacteria	Firmicutes	Bacilli	Bacillales	Paenibacillaceae	Paenibacillus	Paenibacillus lautus	unclassified	unclassified
member	30	-	-	-	-	-	HG4217536	-	-	-	-	-	Bacteria	Firmicutes	Bacilli	Bacillales	Paenibacillaceae	Paenibacillus	Paenibacillus sp. FSL H8-457	-	-
member	30	-	-	-	-	-	HG4217536	-	-	-	-	-	Bacteria	Firmicutes	Bacilli	Bacillales	Paenibacillaceae	Paenibacillus	Paenibacillus sp. HGF5	-	-
member	30	-	-	-	-	-	HG4217536	-	-	-	-	-	Bacteria	Firmicutes	Bacilli	Bacillales	Paenibacillaceae	Paenibacillus	unclassified	-	-
member	30	-	-	-	-	-	HG4217536	-	-	-	-	-	Bacteria	Proteobacteria	Gammaproteobacteria	Pasteurellales	Pasteurellaceae	Actinobacillus	Actinobacillus pleuropneumoniae	-	-
member	30	-	-	-	-	-	HG4217899	metabolism	Energy production and conversion	3WGXW	Belongs to the glyceraldehyde-3-phosphate dehydrogenase family	203119.Cthe_0137	Bacteria	Firmicutes	Clostridia	Eubacteriales	Oscillospiraceae	Subdoligranulum	Subdoligranulum sp. CAG:314	unclassified	unclassified
member	30	-	-	-	-	-	HG4218554	metabolism	Carbohydrate transport and metabolism	4N5E8	peptidyl-cysteine S-nitrosylase activity	9606.ENSP00000229239	Eukaryota	Chordata	Mammalia	Carnivora	Ursidae	Ailuropoda	Ailuropoda melanoleuca	unclassified	unclassified
member	30	-	-	-	-	-	HG4218554	-	-	-	-	-	Eukaryota	Chordata	Mammalia	Primates	Hominidae	Gorilla	Gorilla gorilla	-	-
member	30	-	-	-	-	-	HG4218554	-	-	-	-	-	Eukaryota	Chordata	Mammalia	Primates	Hominidae	Homo	Homo sapiens	-	-
member	30	-	-	-	-	-	HG4218554	-	-	-	-	-	Eukaryota	Chordata	Mammalia	Primates	Hominidae	Pan	Pan paniscus	-	-
member	30	-	-	-	-	-	HG4218554	-	-	-	-	-	Eukaryota	Chordata	Mammalia	Primates	Hominidae	Pan	Pan troglodytes	-	-
member	30	-	-	-	-	-	HG4218554	-	-	-	-	-	Eukaryota	Chordata	unclassified	Testudines	Testudinidae	Chelonoidis	Chelonoidis abingdonii	-	-
member	30	-	-	-	-	-	HG4218554	-	-	-	-	-	unclassified	unclassified	unclassified	unclassified	unclassified	unclassified	Human ORFeome Gateway entry vector	-	-
member	30	-	-	-	-	-	HG4218554	-	-	-	-	-	unclassified	unclassified	unclassified	unclassified	unclassified	unclassified	synthetic construct	-	-
member	30	-	-	-	-	-	HG4218613	metabolism	Energy production and conversion	4H298	Belongs to the glyceraldehyde-3-phosphate dehydrogenase family	1262915.BN574_00282	Bacteria	Firmicutes	Negativicutes	Acidaminococcales	Acidaminococcaceae	Phascolarctobacterium	Phascolarctobacterium sp. CAG:266	unclassified	unclassified
member	30	-	-	-	-	-	HG4218716	metabolism	Carbohydrate transport and metabolism	36DD0	Belongs to the glyceraldehyde-3-phosphate dehydrogenase family	386415.NT01CX_1404	Bacteria	Firmicutes	Clostridia	Eubacteriales	Clostridiaceae	Clostridium	Clostridium novyi	unclassified	unclassified
member	30	-	-	-	-	-	HG4218857	metabolism	Carbohydrate transport and metabolism	41FJY	Belongs to the glyceraldehyde-3-phosphate dehydrogenase family	214092.YPO2157	Bacteria	Proteobacteria	Gammaproteobacteria	Enterobacterales	Yersiniaceae	Yersinia	Yersinia bercovieri	unclassified	unclassified
member	30	-	-	-	-	-	HG4218857	-	-	-	-	-	Bacteria	Proteobacteria	Gammaproteobacteria	Enterobacterales	Yersiniaceae	Yersinia	Yersinia sp. KBS0713	-	-
member	30	-	-	-	-	-	HG4218865	metabolism	Energy production and conversion	3X139	Belongs to the glyceraldehyde-3-phosphate dehydrogenase family	1028307.EAE_21720	Bacteria	Proteobacteria	Gammaproteobacteria	Enterobacterales	Enterobacteriaceae	Klebsiella	Klebsiella pneumoniae	unclassified	unclassified
member	30	-	-	-	-	-	HG4218925	metabolism	Carbohydrate transport and metabolism	36DD0	Belongs to the glyceraldehyde-3-phosphate dehydrogenase family	1262449.CP6013_1690	unclassified	unclassified	unclassified	unclassified	unclassified	unclassified	unclassified	alpha-N-acetylgalactosaminidase (EC 3.2.1.49)	GH109
member	30	-	-	-	-	-	HG4219066	metabolism	Carbohydrate transport and metabolism	1RMBM	Belongs to the glyceraldehyde-3-phosphate dehydrogenase family	1286170.RORB6_08685	Bacteria	Proteobacteria	Gammaproteobacteria	Enterobacterales	Enterobacteriaceae	Klebsiella	Klebsiella oxytoca	unclassified	unclassified
member	30	-	-	-	-	-	HG4219319	metabolism	Energy production and conversion	4H298	Belongs to the glyceraldehyde-3-phosphate dehydrogenase family	591001.Acfer_0930	Bacteria	Firmicutes	Negativicutes	Acidaminococcales	Acidaminococcaceae	Acidaminococcus	Acidaminococcus fermentans	unclassified	unclassified
member	30	-	-	-	-	-	HG4219572	metabolism	Energy production and conversion	378AH	Belongs to the glyceraldehyde-3-phosphate dehydrogenase family	1095747.HMPREF1049_1121	Bacteria	Fusobacteria	Fusobacteriia	Fusobacteriales	Fusobacteriaceae	Fusobacterium	Fusobacterium necrophorum	alpha-N-acetylgalactosaminidase (EC 3.2.1.49)	GH109
member	30	-	-	-	-	-	HG4219611	metabolism	Carbohydrate transport and metabolism	3WSX3	Belongs to the glyceraldehyde-3-phosphate dehydrogenase family	1541960.KQ78_00914	unclassified	unclassified	unclassified	unclassified	unclassified	unclassified	unclassified	unclassified	unclassified
member	30	-	-	-	-	-	HG4219706	metabolism	Nucleotide transport and metabolism	3XNHT	Catalyzes the oxidative phosphorylation of glyceraldehyde 3-phosphate (G3P) to 1,3-bisphosphoglycerate (BPG) using the cofactor NAD. The first reaction step involves the formation of a hemiacetal intermediate between G3P and a cysteine residue, and this hemiacetal intermediate is then oxidized to a thioester, with concomitant reduction of NAD to NADH. The reduced NADH is then exchanged with the second NAD, and the thioester is attacked by a nucleophilic inorganic phosphate to produce BPG	199310.c2184	Bacteria	Proteobacteria	Gammaproteobacteria	Enterobacterales	Enterobacteriaceae	Escherichia	Escherichia coli	unclassified	unclassified
member	30	-	-	-	-	-	HG4219776	metabolism	Carbohydrate transport and metabolism	36DD0	Belongs to the glyceraldehyde-3-phosphate dehydrogenase family	941824.TCEL_00702	Bacteria	Candidatus Melainabacteria	unclassified	Candidatus Gastranaerophilales	unclassified	unclassified	Candidatus Gastranaerophilales bacterium HUM_17	unclassified	unclassified
member	30	-	-	-	-	-	HG4219776	-	-	-	-	-	Bacteria	Candidatus Melainabacteria	unclassified	Candidatus Gastranaerophilales	unclassified	unclassified	Candidatus Gastranaerophilales bacterium HUM_19	-	-
member	30	-	-	-	-	-	HG4219776	-	-	-	-	-	Bacteria	Candidatus Melainabacteria	unclassified	Candidatus Gastranaerophilales	unclassified	unclassified	Candidatus Gastranaerophilales bacterium HUM_22	-	-
member	30	-	-	-	-	-	HG4219776	-	-	-	-	-	Bacteria	Candidatus Melainabacteria	unclassified	Candidatus Gastranaerophilales	unclassified	unclassified	Candidatus Gastranaerophilales bacterium HUM_23	-	-
member	30	-	-	-	-	-	HG4219776	-	-	-	-	-	Bacteria	Candidatus Melainabacteria	unclassified	Candidatus Gastranaerophilales	unclassified	unclassified	Candidatus Gastranaerophilales bacterium HUM_4	-	-
member	30	-	-	-	-	-	HG4219776	-	-	-	-	-	Bacteria	Candidatus Melainabacteria	unclassified	Candidatus Gastranaerophilales	unclassified	unclassified	Candidatus Gastranaerophilales bacterium HUM_5	-	-
member	30	-	-	-	-	-	HG4219776	-	-	-	-	-	Bacteria	Proteobacteria	Gammaproteobacteria	Moraxellales	Moraxellaceae	Acinetobacter	Acinetobacter sp. CAG:196	-	-
member	30	-	-	-	-	-	HG4219776	-	-	-	-	-	Bacteria	Proteobacteria	Gammaproteobacteria	Moraxellales	Moraxellaceae	Acinetobacter	Acinetobacter sp. CAG:196_36_41	-	-
member	30	-	-	-	-	-	HG4219921	metabolism	Carbohydrate transport and metabolism	22V16	Belongs to the glyceraldehyde-3-phosphate dehydrogenase family	1211813.CAPH01000012_gene331	Bacteria	Bacteroidetes	Bacteroidia	Bacteroidales	Rikenellaceae	Alistipes	unclassified	unclassified	unclassified
member	30	-	-	-	-	-	HG4219921	-	-	-	-	-	Bacteria	Firmicutes	Clostridia	Eubacteriales	Oscillospiraceae	Faecalibacterium	Faecalibacterium prausnitzii	-	-
member	30	-	-	-	-	-	HG4219975	metabolism	Energy production and conversion	3X139	Belongs to the glyceraldehyde-3-phosphate dehydrogenase family	1045856.EcWSU1_01757	Bacteria	Proteobacteria	Gammaproteobacteria	Enterobacterales	Enterobacteriaceae	Enterobacter	Enterobacter cloacae	unclassified	unclassified
member	30	-	-	-	-	-	HG4219975	-	-	-	-	-	Bacteria	Proteobacteria	Gammaproteobacteria	Enterobacterales	Enterobacteriaceae	Enterobacter	Enterobacter hormaechei	-	-
member	30	-	-	-	-	-	HG4219975	-	-	-	-	-	Bacteria	Proteobacteria	Gammaproteobacteria	Enterobacterales	Enterobacteriaceae	Klebsiella	Klebsiella pneumoniae	-	-
member	30	-	-	-	-	-	HG4220039	metabolism	Carbohydrate transport and metabolism	1ZCF9	Belongs to the glyceraldehyde-3-phosphate dehydrogenase family	315730.BcerKBAB4_4931	Bacteria	Firmicutes	Bacilli	Bacillales	Bacillaceae	Bacillus	Bacillus mycoides	unclassified	unclassified
member	30	-	-	-	-	-	HG4220039	-	-	-	-	-	Bacteria	Firmicutes	Bacilli	Bacillales	Bacillaceae	Bacillus	Bacillus thuringiensis	-	-
member	30	-	-	-	-	-	HG4220039	-	-	-	-	-	Bacteria	Firmicutes	Bacilli	Bacillales	Bacillaceae	Bacillus	Bacillus wiedmannii	-	-
member	30	-	-	-	-	-	HG4220039	-	-	-	-	-	Bacteria	Firmicutes	Bacilli	Bacillales	Bacillaceae	Bacillus	unclassified	-	-
member	30	-	-	-	-	-	HG4220039	-	-	-	-	-	Bacteria	Firmicutes	Bacilli	Bacillales	Bacillaceae	Lysinibacillus	Lysinibacillus sp. VIA-II-2016	-	-
member	30	-	-	-	-	-	HG4220217	metabolism	Carbohydrate transport and metabolism	3WSX3	Belongs to the glyceraldehyde-3-phosphate dehydrogenase family	1541959.KQ51_01657	Bacteria	Tenericutes	Mollicutes	Mycoplasmatales	Mycoplasmataceae	Mycoplasma	Mycoplasma sp. CAG:611	unclassified	unclassified
member	30	-	-	-	-	-	HG4220417	metabolism	Carbohydrate transport and metabolism	3WSX3	Belongs to the glyceraldehyde-3-phosphate dehydrogenase family	1408417.JHYB01000007_gene1105	unclassified	unclassified	unclassified	unclassified	unclassified	unclassified	unclassified	unclassified	unclassified
member	30	-	-	-	-	-	HG4220543	metabolism	Energy production and conversion	2KPNE	Belongs to the glyceraldehyde-3-phosphate dehydrogenase family	489653.NLA_20510	Bacteria	Proteobacteria	Betaproteobacteria	Neisseriales	Neisseriaceae	Neisseria	Neisseria meningitidis	unclassified	unclassified
member	30	-	-	-	-	-	HG4220822	metabolism	Energy production and conversion	4H298	Belongs to the glyceraldehyde-3-phosphate dehydrogenase family	591001.Acfer_0930	Bacteria	Firmicutes	Negativicutes	Acidaminococcales	Acidaminococcaceae	Acidaminococcus	Acidaminococcus fermentans	unclassified	unclassified
member	30	-	-	-	-	-	HG4221514	metabolism	Carbohydrate transport and metabolism	36DD0	Belongs to the glyceraldehyde-3-phosphate dehydrogenase family	272562.CA_C0709	Bacteria	Firmicutes	Clostridia	Eubacteriales	Clostridiaceae	Clostridium	Clostridium acetobutylicum	alpha-N-acetylgalactosaminidase (EC 3.2.1.49)	GH109
member	30	-	-	-	-	-	HG4221514	-	-	-	-	-	Bacteria	Firmicutes	Clostridia	Eubacteriales	Clostridiaceae	Clostridium	unclassified	-	-
member	30	-	-	-	-	-	HG4221591	metabolism	Nucleotide transport and metabolism	3XNHT	Catalyzes the oxidative phosphorylation of glyceraldehyde 3-phosphate (G3P) to 1,3-bisphosphoglycerate (BPG) using the cofactor NAD. The first reaction step involves the formation of a hemiacetal intermediate between G3P and a cysteine residue, and this hemiacetal intermediate is then oxidized to a thioester, with concomitant reduction of NAD to NADH. The reduced NADH is then exchanged with the second NAD, and the thioester is attacked by a nucleophilic inorganic phosphate to produce BPG	199310.c2184	Bacteria	Proteobacteria	Gammaproteobacteria	Enterobacterales	Enterobacteriaceae	Escherichia	Escherichia coli	unclassified	unclassified
member	30	-	-	-	-	-	HG4221591	-	-	-	-	-	Bacteria	Proteobacteria	Gammaproteobacteria	Enterobacterales	Enterobacteriaceae	Shigella	Shigella dysenteriae	-	-
member	30	-	-	-	-	-	HG4221591	-	-	-	-	-	Bacteria	Proteobacteria	Gammaproteobacteria	Enterobacterales	Enterobacteriaceae	Shigella	Shigella flexneri	-	-
member	30	-	-	-	-	-	HG4222124	metabolism	Carbohydrate transport and metabolism	4MKNQ	Glyceraldehyde 3-phosphate dehydrogenase, C-terminal domain	27679.XP_003942212.1	Eukaryota	Chordata	Mammalia	Primates	Cercopithecidae	Colobus	Colobus angolensis	unclassified	unclassified
member	30	-	-	-	-	-	HG4222150	metabolism	Carbohydrate transport and metabolism	4N5E8	peptidyl-cysteine S-nitrosylase activity	9593.ENSGGOP00000018639	Eukaryota	Chordata	Mammalia	Carnivora	Ursidae	Ailuropoda	Ailuropoda melanoleuca	unclassified	unclassified
member	30	-	-	-	-	-	HG4222150	-	-	-	-	-	Eukaryota	Chordata	Mammalia	Primates	Hominidae	Gorilla	Gorilla gorilla	-	-
member	30	-	-	-	-	-	HG4222150	-	-	-	-	-	Eukaryota	Chordata	Mammalia	Primates	Hominidae	Homo	Homo sapiens	-	-
member	30	-	-	-	-	-	HG4222150	-	-	-	-	-	Eukaryota	Chordata	Mammalia	Primates	Hominidae	Pan	Pan paniscus	-	-
member	30	-	-	-	-	-	HG4222150	-	-	-	-	-	Eukaryota	Chordata	Mammalia	Primates	Hominidae	Pan	Pan troglodytes	-	-
member	30	-	-	-	-	-	HG4222150	-	-	-	-	-	Eukaryota	Chordata	unclassified	Testudines	Testudinidae	Chelonoidis	Chelonoidis abingdonii	-	-
member	30	-	-	-	-	-	HG4222150	-	-	-	-	-	unclassified	unclassified	unclassified	unclassified	unclassified	unclassified	Human ORFeome Gateway entry vector	-	-
member	30	-	-	-	-	-	HG4222150	-	-	-	-	-	unclassified	unclassified	unclassified	unclassified	unclassified	unclassified	synthetic construct	-	-
member	30	-	-	-	-	-	HG4222426	metabolism	Carbohydrate transport and metabolism	260VU	Belongs to the glyceraldehyde-3-phosphate dehydrogenase family	138119.DSY1634	Bacteria	Firmicutes	Clostridia	Eubacteriales	Peptococcaceae	Desulfitobacterium	Desulfitobacterium hafniense	unclassified	unclassified
member	30	-	-	-	-	-	HG4222523	metabolism	Energy production and conversion	4H298	Belongs to the glyceraldehyde-3-phosphate dehydrogenase family	568816.Acin_1483	Bacteria	Firmicutes	Negativicutes	Acidaminococcales	Acidaminococcaceae	Acidaminococcus	Acidaminococcus intestini	unclassified	unclassified
member	30	-	-	-	-	-	HG4222523	-	-	-	-	-	Bacteria	Firmicutes	Negativicutes	Acidaminococcales	Acidaminococcaceae	Acidaminococcus	Acidaminococcus intestini CAG:325	-	-
member	30	-	-	-	-	-	HG4222523	-	-	-	-	-	Bacteria	Firmicutes	Negativicutes	Acidaminococcales	Acidaminococcaceae	Acidaminococcus	Acidaminococcus sp. BV3L6	-	-
member	30	-	-	-	-	-	HG4222523	-	-	-	-	-	Bacteria	Firmicutes	Negativicutes	Acidaminococcales	Acidaminococcaceae	Acidaminococcus	Acidaminococcus sp. HPA0509	-	-
member	30	-	-	-	-	-	HG4222523	-	-	-	-	-	Bacteria	Firmicutes	Negativicutes	Acidaminococcales	Acidaminococcaceae	Acidaminococcus	unclassified	-	-
member	30	-	-	-	-	-	HG4222543	metabolism	Carbohydrate transport and metabolism	1ZCF9	Belongs to the glyceraldehyde-3-phosphate dehydrogenase family	1396.DJ87_4719	Bacteria	Firmicutes	Bacilli	Bacillales	Bacillaceae	Bacillus	Bacillus anthracis	unclassified	unclassified
member	30	-	-	-	-	-	HG4222543	-	-	-	-	-	Bacteria	Firmicutes	Bacilli	Bacillales	Bacillaceae	Bacillus	Bacillus cereus	-	-
member	30	-	-	-	-	-	HG4222543	-	-	-	-	-	Bacteria	Firmicutes	Bacilli	Bacillales	Bacillaceae	Bacillus	Bacillus thuringiensis	-	-
member	30	-	-	-	-	-	HG4222543	-	-	-	-	-	Bacteria	Firmicutes	Bacilli	Bacillales	Bacillaceae	Bacillus	unclassified	-	-
member	30	-	-	-	-	-	HG4222543	-	-	-	-	-	Bacteria	Firmicutes	Bacilli	Lactobacillales	Streptococcaceae	Streptococcus	Streptococcus pneumoniae	-	-
member	30	-	-	-	-	-	HG4222568	metabolism	Energy production and conversion	25VFF	Psort location Cytoplasmic, score	931626.Awo_c24530	Bacteria	Firmicutes	Clostridia	Eubacteriales	Clostridiaceae	Clostridium	Clostridium sp. CAG:609	unclassified	unclassified
member	30	-	-	-	-	-	HG4222724	metabolism	Carbohydrate transport and metabolism	3WW60	Glyceraldehyde 3-phosphate dehydrogenase, C-terminal domain	469595.CSAG_01017	Bacteria	Proteobacteria	Gammaproteobacteria	Enterobacterales	Enterobacteriaceae	Citrobacter	Citrobacter freundii	unclassified	unclassified
member	30	-	-	-	-	-	HG4222732	metabolism	Carbohydrate transport and metabolism	1YPDT	Belongs to the glyceraldehyde-3-phosphate dehydrogenase family	1124983.PFLCHA0_c46980	Bacteria	Proteobacteria	Gammaproteobacteria	Pseudomonadales	Pseudomonadaceae	Pseudomonas	Pseudomonas protegens	unclassified	unclassified
member	30	-	-	-	-	-	HG4222732	-	-	-	-	-	Bacteria	Proteobacteria	Gammaproteobacteria	Pseudomonadales	Pseudomonadaceae	Pseudomonas	Pseudomonas sp. Boi14	-	-
member	30	-	-	-	-	-	HG4222732	-	-	-	-	-	Bacteria	Proteobacteria	Gammaproteobacteria	Pseudomonadales	Pseudomonadaceae	Pseudomonas	unclassified	-	-
member	30	-	-	-	-	-	HG4223068	metabolism	Carbohydrate transport and metabolism	26S0M	Belongs to the glyceraldehyde-3-phosphate dehydrogenase family	324057.Pjdr2_0177	Bacteria	Firmicutes	Bacilli	Bacillales	Paenibacillaceae	Paenibacillus	Paenibacillus sp. JDR-2	unclassified	unclassified
member	30	-	-	-	-	-	HG4223100	metabolism	Energy production and conversion	4H298	Belongs to the glyceraldehyde-3-phosphate dehydrogenase family	1262915.BN574_00282	Bacteria	Firmicutes	Negativicutes	Acidaminococcales	Acidaminococcaceae	Phascolarctobacterium	Phascolarctobacterium sp. CAG:266	unclassified	unclassified
member	30	-	-	-	-	-	HG4223280	metabolism	Energy production and conversion	378AH	Belongs to the glyceraldehyde-3-phosphate dehydrogenase family	469617.FUAG_02865	Bacteria	Fusobacteria	Fusobacteriia	Fusobacteriales	Fusobacteriaceae	Fusobacterium	Fusobacterium ulcerans	alpha-N-acetylgalactosaminidase (EC 3.2.1.49)	GH109
member	30	-	-	-	-	-	HG4223281	metabolism	Energy production and conversion	378AH	Belongs to the glyceraldehyde-3-phosphate dehydrogenase family	469606.FSCG_00745	Bacteria	Fusobacteria	Fusobacteriia	Fusobacteriales	Fusobacteriaceae	Fusobacterium	Fusobacterium nucleatum	alpha-N-acetylgalactosaminidase (EC 3.2.1.49)	GH109
member	30	-	-	-	-	-	HG4223588	metabolism	Carbohydrate transport and metabolism	36DD0	Belongs to the glyceraldehyde-3-phosphate dehydrogenase family	431943.CKL_3382	Bacteria	Firmicutes	Clostridia	Eubacteriales	Clostridiaceae	Clostridium	Clostridium kluyveri	unclassified	unclassified
member	30	-	-	-	-	-	HG4224254	metabolism	Energy production and conversion	378AH	Belongs to the glyceraldehyde-3-phosphate dehydrogenase family	190304.FN0652	Bacteria	Fusobacteria	Fusobacteriia	Fusobacteriales	Fusobacteriaceae	Fusobacterium	Fusobacterium nucleatum	alpha-N-acetylgalactosaminidase (EC 3.2.1.49)	GH109
member	30	-	-	-	-	-	HG4224329	metabolism	Carbohydrate transport and metabolism	4MKNQ	Glyceraldehyde 3-phosphate dehydrogenase, C-terminal domain	27679.XP_003942212.1	Eukaryota	Chordata	Mammalia	Primates	Hominidae	Pan	Pan paniscus	unclassified	unclassified
member	30	-	-	-	-	-	HG4224351	metabolism	Carbohydrate transport and metabolism	36DD0	Belongs to the glyceraldehyde-3-phosphate dehydrogenase family	97138.C820_00421	unclassified	unclassified	unclassified	unclassified	unclassified	unclassified	unclassified	unclassified	unclassified
member	30	-	-	-	-	-	HG4224429	metabolism	Energy production and conversion	22GEB	Belongs to the glyceraldehyde-3-phosphate dehydrogenase family	561177.ANHYDRO_00646	Bacteria	Firmicutes	Tissierellia	Tissierellales	Peptoniphilaceae	Anaerococcus	Anaerococcus hydrogenalis	unclassified	unclassified
member	30	-	-	-	-	-	HG4224517	metabolism	Carbohydrate transport and metabolism	22WYI	Belongs to the glyceraldehyde-3-phosphate dehydrogenase family	997829.HMPREF1121_00946	Bacteria	Proteobacteria	Alphaproteobacteria	Rhodospirillales	Azospirillaceae	Azospirillum	Azospirillum sp.	unclassified	unclassified
member	30	-	-	-	-	-	HG4224517	-	-	-	-	-	Bacteria	Proteobacteria	Alphaproteobacteria	Rhodospirillales	Azospirillaceae	Azospirillum	Azospirillum sp. 47_25	-	-
member	30	-	-	-	-	-	HG4224517	-	-	-	-	-	Bacteria	Proteobacteria	Alphaproteobacteria	Rhodospirillales	Azospirillaceae	Azospirillum	Azospirillum sp. CAG:260	-	-
member	30	-	-	-	-	-	HG4224818	metabolism	Energy production and conversion	4H298	Belongs to the glyceraldehyde-3-phosphate dehydrogenase family	742743.HMPREF9453_00776	Bacteria	Firmicutes	Negativicutes	Veillonellales	Veillonellaceae	Dialister	Dialister succinatiphilus	unclassified	unclassified
member	30	-	-	-	-	-	HG4224829	metabolism	Carbohydrate transport and metabolism	4N5E8	peptidyl-cysteine S-nitrosylase activity	9606.ENSP00000229239	Eukaryota	Chordata	Mammalia	Primates	Hominidae	Homo	Homo sapiens	unclassified	unclassified
member	30	-	-	-	-	-	HG4224843	metabolism	Carbohydrate transport and metabolism	3WSX3	Belongs to the glyceraldehyde-3-phosphate dehydrogenase family	347256.MHO_5150	Bacteria	Tenericutes	unclassified	Mycoplasmoidales	Metamycoplasmataceae	Metamycoplasma	Metamycoplasma hominis	unclassified	unclassified
member	30	-	-	-	-	-	HG4224899	metabolism	Carbohydrate transport and metabolism	2JPW0	Belongs to the glyceraldehyde-3-phosphate dehydrogenase family	269796.Rru_A0222	Bacteria	Proteobacteria	Alphaproteobacteria	Rhodospirillales	Acetobacteraceae	Acetobacter	Acetobacter sp. CAG:977	unclassified	unclassified
member	30	-	-	-	-	-	HG4224998	metabolism	Carbohydrate transport and metabolism	25QNB	Belongs to the glyceraldehyde-3-phosphate dehydrogenase family	500633.CLOHIR_00837	Bacteria	Firmicutes	Clostridia	Eubacteriales	Peptostreptococcaceae	Peptacetobacter	Peptacetobacter hiranonis	unclassified	unclassified
member	30	-	-	-	-	-	HG4225055	metabolism	Carbohydrate transport and metabolism	1ZCF9	Belongs to the glyceraldehyde-3-phosphate dehydrogenase family	315749.Bcer98_3682	Bacteria	Firmicutes	Bacilli	Bacillales	Bacillaceae	Bacillus	Bacillus cytotoxicus	alpha-N-acetylgalactosaminidase (EC 3.2.1.49)	GH109
member	30	-	-	-	-	-	HG4225055	-	-	-	-	-	Bacteria	Firmicutes	Bacilli	Bacillales	Bacillaceae	Bacillus	unclassified	-	-
member	30	-	-	-	-	-	HG4225207	metabolism	Carbohydrate transport and metabolism	22WYI	Belongs to the glyceraldehyde-3-phosphate dehydrogenase family	1515615.HQ41_02405	unclassified	unclassified	unclassified	unclassified	unclassified	unclassified	unclassified	unclassified	unclassified
member	30	-	-	-	-	-	HG4225619	metabolism	Energy production and conversion	378AH	Belongs to the glyceraldehyde-3-phosphate dehydrogenase family	519441.Smon_0018	Bacteria	Fusobacteria	Fusobacteriia	Fusobacteriales	Leptotrichiaceae	Streptobacillus	Streptobacillus moniliformis	unclassified	unclassified
member	30	-	-	-	-	-	HG4225626	metabolism	Carbohydrate transport and metabolism	4N5E8	peptidyl-cysteine S-nitrosylase activity	9606.ENSP00000229239	Eukaryota	Chordata	Mammalia	Primates	Hominidae	Pan	Pan paniscus	unclassified	unclassified
member	30	-	-	-	-	-	HG4225733	metabolism	Energy production and conversion	378AH	Belongs to the glyceraldehyde-3-phosphate dehydrogenase family	1408287.AXUR01000005_gene1711	Bacteria	Fusobacteria	Fusobacteriia	Fusobacteriales	Fusobacteriaceae	Fusobacterium	Fusobacterium nucleatum	alpha-N-acetylgalactosaminidase (EC 3.2.1.49)	GH109
member	30	-	-	-	-	-	HG4225854	metabolism	Energy production and conversion	22GEB	Belongs to the glyceraldehyde-3-phosphate dehydrogenase family	525919.Apre_0765	Bacteria	Firmicutes	Tissierellia	Tissierellales	Peptoniphilaceae	Anaerococcus	Anaerococcus prevotii	unclassified	unclassified
member	30	-	-	-	-	-	HG4225965	metabolism	Energy production and conversion	4AKZB	Belongs to the glyceraldehyde-3-phosphate dehydrogenase family	1121098.HMPREF1534_01541	Bacteria	Bacteroidetes	Bacteroidia	Bacteroidales	Bacteroidaceae	Bacteroides	Bacteroides sp. CAG:144	unclassified	unclassified
member	30	-	-	-	-	-	HG4226202	metabolism	Energy production and conversion	4H298	Belongs to the glyceraldehyde-3-phosphate dehydrogenase family	1262914.BN533_00298	unclassified	unclassified	unclassified	unclassified	unclassified	unclassified	unclassified	alpha-N-acetylgalactosaminidase (EC 3.2.1.49)	GH109
member	30	-	-	-	-	-	HG4226260	metabolism	Energy production and conversion	378AH	Belongs to the glyceraldehyde-3-phosphate dehydrogenase family	469616.FMAG_02401	Bacteria	Fusobacteria	Fusobacteriia	Fusobacteriales	Fusobacteriaceae	Fusobacterium	Fusobacterium mortiferum	unclassified	unclassified
member	30	-	-	-	-	-	HG4226279	metabolism	Energy production and conversion	4H298	Belongs to the glyceraldehyde-3-phosphate dehydrogenase family	742743.HMPREF9453_00776	Bacteria	Firmicutes	Negativicutes	Veillonellales	Veillonellaceae	Dialister	Dialister hominis	unclassified	unclassified
member	30	-	-	-	-	-	HG4226318	metabolism	Energy production and conversion	42F8D	TIGRFAM Glyceraldehyde-3-phosphate dehydrogenase, type I	264732.Moth_0262	Bacteria	Firmicutes	Clostridia	Thermoanaerobacterales	Thermoanaerobacteraceae	Moorella	Moorella thermoacetica	unclassified	unclassified
member	30	-	-	-	-	-	HG4226322	metabolism	Energy production and conversion	378AH	Belongs to the glyceraldehyde-3-phosphate dehydrogenase family	546275.FUSPEROL_00086	Bacteria	Fusobacteria	Fusobacteriia	Fusobacteriales	Fusobacteriaceae	Fusobacterium	Fusobacterium periodonticum	alpha-N-acetylgalactosaminidase (EC 3.2.1.49)	GH109
member	30	-	-	-	-	-	HG4226829	metabolism	Energy production and conversion	378AH	Belongs to the glyceraldehyde-3-phosphate dehydrogenase family	546275.FUSPEROL_00086	Bacteria	Fusobacteria	Fusobacteriia	Fusobacteriales	Fusobacteriaceae	Fusobacterium	Fusobacterium periodonticum	alpha-N-acetylgalactosaminidase (EC 3.2.1.49)	GH109
member	30	-	-	-	-	-	HG4226917	metabolism	Carbohydrate transport and metabolism	4N5E8	peptidyl-cysteine S-nitrosylase activity	9606.ENSP00000229239	Eukaryota	Chordata	Mammalia	Primates	Hominidae	Homo	Homo sapiens	unclassified	unclassified
member	30	-	-	-	-	-	HG4226983	metabolism	Carbohydrate transport and metabolism	36DD0	Belongs to the glyceraldehyde-3-phosphate dehydrogenase family	445335.CBN_0244	Bacteria	Firmicutes	Clostridia	Eubacteriales	Clostridiaceae	Clostridium	Clostridium botulinum	unclassified	unclassified
member	30	-	-	-	-	-	HG4226983	-	-	-	-	-	Bacteria	Firmicutes	Clostridia	Eubacteriales	Clostridiaceae	Clostridium	Clostridium sporogenes	-	-
member	30	-	-	-	-	-	HG4226983	-	-	-	-	-	Bacteria	Firmicutes	Clostridia	Eubacteriales	Clostridiaceae	Clostridium	unclassified	-	-
member	30	-	-	-	-	-	HG4227302	metabolism	Carbohydrate transport and metabolism	25QNB	Belongs to the glyceraldehyde-3-phosphate dehydrogenase family	445973.CLOBAR_00381	Bacteria	Firmicutes	Clostridia	Eubacteriales	Clostridiaceae	Clostridium	Clostridium bartlettii CAG:1329	unclassified	unclassified
member	30	-	-	-	-	-	HG4227302	-	-	-	-	-	Bacteria	Firmicutes	Clostridia	Eubacteriales	Clostridiaceae	Clostridium	Clostridium sp. 1_1_41A1FAA	-	-
member	30	-	-	-	-	-	HG4227302	-	-	-	-	-	Bacteria	Firmicutes	Clostridia	Eubacteriales	Clostridiaceae	Clostridium	uncultured Clostridium sp.	-	-
member	30	-	-	-	-	-	HG4227302	-	-	-	-	-	Bacteria	Firmicutes	Clostridia	Eubacteriales	Peptostreptococcaceae	Intestinibacter	Intestinibacter bartlettii	-	-
member	30	-	-	-	-	-	HG4227347	metabolism	Carbohydrate transport and metabolism	22KD8	Belongs to the glyceraldehyde-3-phosphate dehydrogenase family	649754.HMPREF0281_00456	Bacteria	Actinobacteria	Actinomycetia	Corynebacteriales	Corynebacteriaceae	Corynebacterium	Corynebacterium ammoniagenes	unclassified	unclassified
member	30	-	-	-	-	-	HG4227559	metabolism	Carbohydrate transport and metabolism	22WYI	Belongs to the glyceraldehyde-3-phosphate dehydrogenase family	1515613.HQ37_06705	Bacteria	Proteobacteria	Alphaproteobacteria	Rhodospirillales	Acetobacteraceae	Acetobacter	Acetobacter sp. 46_36	unclassified	unclassified
member	30	-	-	-	-	-	HG4227559	-	-	-	-	-	Bacteria	Proteobacteria	Alphaproteobacteria	Rhodospirillales	Acetobacteraceae	Acetobacter	Acetobacter sp. CAG:267	-	-
member	30	-	-	-	-	-	HG4227682	metabolism	Energy production and conversion	4H298	Belongs to the glyceraldehyde-3-phosphate dehydrogenase family	742743.HMPREF9453_00776	unclassified	unclassified	unclassified	unclassified	unclassified	unclassified	unclassified	unclassified	unclassified
member	30	-	-	-	-	-	HG4227858	metabolism	Carbohydrate transport and metabolism	36CFX	Glyceraldehyde 3-phosphate dehydrogenase, NAD binding domain	9544.ENSMMUP00000017649	Eukaryota	Chordata	Mammalia	Primates	Hominidae	Pan	Pan paniscus	unclassified	unclassified
member	30	-	-	-	-	-	HG4227970	metabolism	Carbohydrate transport and metabolism	4GWZN	Belongs to the glyceraldehyde-3-phosphate dehydrogenase family	985762.SAGN_07633	Bacteria	Firmicutes	Clostridia	Eubacteriales	Clostridiaceae	Clostridium	Clostridium sp. CAG:628	alpha-N-acetylgalactosaminidase (EC 3.2.1.49)	GH109
member	30	-	-	-	-	-	HG4228217	metabolism	Carbohydrate transport and metabolism	36DD0	Belongs to the glyceraldehyde-3-phosphate dehydrogenase family	1230342.CTM_18091	Bacteria	Firmicutes	Clostridia	Eubacteriales	Clostridiaceae	Clostridium	Clostridium tetani	unclassified	unclassified
member	30	-	-	-	-	-	HG4228276	metabolism	Carbohydrate transport and metabolism	4N5E8	peptidyl-cysteine S-nitrosylase activity	9606.ENSP00000229239	Eukaryota	Chordata	Mammalia	Primates	Hominidae	Pan	Pan paniscus	unclassified	unclassified
member	30	-	-	-	-	-	HG4228414	metabolism	Carbohydrate transport and metabolism	4DNQ8	Belongs to the glyceraldehyde-3-phosphate dehydrogenase family	267747.PPA0816	Bacteria	Actinobacteria	Actinomycetia	Propionibacteriales	Propionibacteriaceae	Cutibacterium	Cutibacterium acnes	unclassified	unclassified
member	30	-	-	-	-	-	HG4228414	-	-	-	-	-	Bacteria	Actinobacteria	Actinomycetia	Propionibacteriales	Propionibacteriaceae	Propionibacterium	Propionibacterium sp. 409-HC1	-	-
member	30	-	-	-	-	-	HG4228414	-	-	-	-	-	Bacteria	Actinobacteria	Actinomycetia	Propionibacteriales	Propionibacteriaceae	Propionibacterium	Propionibacterium sp. 434-HC2	-	-
member	30	-	-	-	-	-	HG4228414	-	-	-	-	-	Bacteria	Actinobacteria	Actinomycetia	Propionibacteriales	Propionibacteriaceae	Propionibacterium	Propionibacterium sp. CC003-HC2	-	-
member	30	-	-	-	-	-	HG4228414	-	-	-	-	-	Bacteria	Actinobacteria	Actinomycetia	Propionibacteriales	Propionibacteriaceae	Propionibacterium	Propionibacterium sp. HMSC062D02	-	-
member	30	-	-	-	-	-	HG4228414	-	-	-	-	-	Bacteria	Actinobacteria	Actinomycetia	Propionibacteriales	Propionibacteriaceae	Propionibacterium	Propionibacterium sp. HMSC065F07	-	-
member	30	-	-	-	-	-	HG4228414	-	-	-	-	-	Bacteria	Actinobacteria	Actinomycetia	Propionibacteriales	Propionibacteriaceae	Propionibacterium	Propionibacterium sp. HMSC067A01	-	-
member	30	-	-	-	-	-	HG4228414	-	-	-	-	-	Bacteria	Actinobacteria	Actinomycetia	Propionibacteriales	Propionibacteriaceae	Propionibacterium	Propionibacterium sp. HMSC068C01	-	-
member	30	-	-	-	-	-	HG4228414	-	-	-	-	-	Bacteria	Actinobacteria	Actinomycetia	Propionibacteriales	Propionibacteriaceae	Propionibacterium	Propionibacterium sp. HMSC069G10	-	-
member	30	-	-	-	-	-	HG4228414	-	-	-	-	-	Bacteria	Actinobacteria	Actinomycetia	Propionibacteriales	Propionibacteriaceae	Propionibacterium	Propionibacterium sp. HMSC075A12	-	-
member	30	-	-	-	-	-	HG4228414	-	-	-	-	-	Bacteria	Actinobacteria	Actinomycetia	Propionibacteriales	Propionibacteriaceae	Propionibacterium	Propionibacterium sp. HMSC078F10	-	-
member	30	-	-	-	-	-	HG4228414	-	-	-	-	-	Bacteria	Actinobacteria	Actinomycetia	Propionibacteriales	Propionibacteriaceae	Propionibacterium	Propionibacterium sp. KPL1847	-	-
member	30	-	-	-	-	-	HG4228414	-	-	-	-	-	Bacteria	Actinobacteria	Actinomycetia	Propionibacteriales	Propionibacteriaceae	Propionibacterium	Propionibacterium sp. KPL1849	-	-
member	30	-	-	-	-	-	HG4228414	-	-	-	-	-	Bacteria	Actinobacteria	Actinomycetia	Propionibacteriales	Propionibacteriaceae	Propionibacterium	Propionibacterium sp. KPL2008	-	-
member	30	-	-	-	-	-	HG4228616	metabolism	Carbohydrate transport and metabolism	1ZCF9	Belongs to the glyceraldehyde-3-phosphate dehydrogenase family	224308.BSU33940	Bacteria	Firmicutes	Bacilli	Bacillales	Bacillaceae	Alkalihalobacillus	Alkalihalobacillus gibsonii	alpha-N-acetylgalactosaminidase (EC 3.2.1.49)	GH109
member	30	-	-	-	-	-	HG4228616	-	-	-	-	-	Bacteria	Firmicutes	Bacilli	Bacillales	Bacillaceae	Bacillus	Bacillus cereus	-	-
member	30	-	-	-	-	-	HG4228616	-	-	-	-	-	Bacteria	Firmicutes	Bacilli	Bacillales	Bacillaceae	Bacillus	Bacillus sp. BSC154	-	-
member	30	-	-	-	-	-	HG4228616	-	-	-	-	-	Bacteria	Firmicutes	Bacilli	Bacillales	Bacillaceae	Bacillus	Bacillus sp. MBGLi97	-	-
member	30	-	-	-	-	-	HG4228616	-	-	-	-	-	Bacteria	Firmicutes	Bacilli	Bacillales	Bacillaceae	Bacillus	Bacillus subtilis	-	-
member	30	-	-	-	-	-	HG4228616	-	-	-	-	-	Bacteria	Firmicutes	Bacilli	Bacillales	Bacillaceae	Bacillus	unclassified	-	-
member	30	-	-	-	-	-	HG4228616	-	-	-	-	-	Bacteria	Firmicutes	Bacilli	Lactobacillales	Streptococcaceae	Streptococcus	Streptococcus pneumoniae	-	-
member	30	-	-	-	-	-	HG4228637	metabolism	Energy production and conversion	3VP0T	Glyceraldehyde-3-phosphate dehydrogenase	702450.CUW_0328	Bacteria	Firmicutes	Erysipelotrichia	Erysipelotrichales	Turicibacteraceae	Turicibacter	Turicibacter sanguinis	unclassified	unclassified
member	30	-	-	-	-	-	HG4228637	-	-	-	-	-	Bacteria	Firmicutes	Erysipelotrichia	Erysipelotrichales	Turicibacteraceae	Turicibacter	Turicibacter sp. HGF1	-	-
member	30	-	-	-	-	-	HG4228637	-	-	-	-	-	Bacteria	Firmicutes	Erysipelotrichia	Erysipelotrichales	Turicibacteraceae	Turicibacter	unclassified	-	-
member	30	-	-	-	-	-	HG4228771	metabolism	Carbohydrate transport and metabolism	4H9NS	Belongs to the glyceraldehyde-3-phosphate dehydrogenase family	1054460.SPPN_10340	Bacteria	Firmicutes	Bacilli	Lactobacillales	Streptococcaceae	Streptococcus	Streptococcus mitis	unclassified	unclassified
member	30	-	-	-	-	-	HG4228771	-	-	-	-	-	Bacteria	Firmicutes	Bacilli	Lactobacillales	Streptococcaceae	Streptococcus	Streptococcus pneumoniae	-	-
member	30	-	-	-	-	-	HG4228771	-	-	-	-	-	Bacteria	Firmicutes	Bacilli	Lactobacillales	Streptococcaceae	Streptococcus	unclassified	-	-
member	30	-	-	-	-	-	HG4228861	metabolism	Energy production and conversion	378AH	Belongs to the glyceraldehyde-3-phosphate dehydrogenase family	469606.FSCG_00745	Bacteria	Fusobacteria	Fusobacteriia	Fusobacteriales	Fusobacteriaceae	Fusobacterium	Fusobacterium nucleatum	alpha-N-acetylgalactosaminidase (EC 3.2.1.49)	GH109
member	30	-	-	-	-	-	HG4228861	-	-	-	-	-	Bacteria	Fusobacteria	Fusobacteriia	Fusobacteriales	Fusobacteriaceae	Fusobacterium	Fusobacterium sp. HMSC065F01	-	-
member	30	-	-	-	-	-	HG4228861	-	-	-	-	-	Bacteria	Fusobacteria	Fusobacteriia	Fusobacteriales	Fusobacteriaceae	Fusobacterium	unclassified	-	-
member	30	-	-	-	-	-	HG4228936	metabolism	Energy production and conversion	378AH	Belongs to the glyceraldehyde-3-phosphate dehydrogenase family	457405.FSDG_00693	Bacteria	Fusobacteria	Fusobacteriia	Fusobacteriales	Fusobacteriaceae	Fusobacterium	Fusobacterium nucleatum	alpha-N-acetylgalactosaminidase (EC 3.2.1.49)	GH109
member	30	-	-	-	-	-	HG4229297	metabolism	Carbohydrate transport and metabolism	3WSX3	Belongs to the glyceraldehyde-3-phosphate dehydrogenase family	1541960.KQ78_00914	Bacteria	Firmicutes	unclassified	unclassified	unclassified	unclassified	Firmicutes bacterium CAG:321	unclassified	unclassified
member	30	-	-	-	-	-	HG4229299	metabolism	Carbohydrate transport and metabolism	42CZM	Belongs to the glyceraldehyde-3-phosphate dehydrogenase family	1000570.HMPREF9966_1656	Bacteria	Firmicutes	Bacilli	Lactobacillales	Aerococcaceae	Aerococcus	Aerococcus sanguinicola	unclassified	unclassified
member	30	-	-	-	-	-	HG4229299	-	-	-	-	-	Bacteria	Firmicutes	Bacilli	Lactobacillales	Streptococcaceae	Streptococcus	Streptococcus anginosus	-	-
member	30	-	-	-	-	-	HG4229299	-	-	-	-	-	Bacteria	Firmicutes	Bacilli	Lactobacillales	Streptococcaceae	Streptococcus	Streptococcus intermedius	-	-
member	30	-	-	-	-	-	HG4229299	-	-	-	-	-	Bacteria	Firmicutes	Bacilli	Lactobacillales	Streptococcaceae	Streptococcus	unclassified	-	-
member	30	-	-	-	-	-	HG4229302	metabolism	Carbohydrate transport and metabolism	4N5E8	peptidyl-cysteine S-nitrosylase activity	9606.ENSP00000229239	Eukaryota	Chordata	Mammalia	Primates	Hominidae	Homo	Homo sapiens	unclassified	unclassified
member	30	-	-	-	-	-	HG4229379	metabolism	Energy production and conversion	4CUJP	Belongs to the glyceraldehyde-3-phosphate dehydrogenase family	479437.Elen_1779	Bacteria	Actinobacteria	Coriobacteriia	Eggerthellales	Eggerthellaceae	Eggerthella	Eggerthella sp. CAG:209	unclassified	unclassified
member	30	-	-	-	-	-	HG4229564	metabolism	Carbohydrate transport and metabolism	25QNB	Belongs to the glyceraldehyde-3-phosphate dehydrogenase family	272563.CD630_31740	Bacteria	Firmicutes	Clostridia	Eubacteriales	Clostridiaceae	Clostridium	Clostridium sp. HMSC19A11	unclassified	unclassified
member	30	-	-	-	-	-	HG4229564	-	-	-	-	-	Bacteria	Firmicutes	Clostridia	Eubacteriales	Clostridiaceae	Clostridium	Clostridium sp. HMSC19B01	-	-
member	30	-	-	-	-	-	HG4229564	-	-	-	-	-	Bacteria	Firmicutes	Clostridia	Eubacteriales	Clostridiaceae	Clostridium	Clostridium sp. HMSC19B04	-	-
member	30	-	-	-	-	-	HG4229564	-	-	-	-	-	Bacteria	Firmicutes	Clostridia	Eubacteriales	Clostridiaceae	Clostridium	Clostridium sp. HMSC19B10	-	-
member	30	-	-	-	-	-	HG4229564	-	-	-	-	-	Bacteria	Firmicutes	Clostridia	Eubacteriales	Clostridiaceae	Clostridium	Clostridium sp. HMSC19B11	-	-
member	30	-	-	-	-	-	HG4229564	-	-	-	-	-	Bacteria	Firmicutes	Clostridia	Eubacteriales	Clostridiaceae	Clostridium	Clostridium sp. HMSC19B12	-	-
member	30	-	-	-	-	-	HG4229564	-	-	-	-	-	Bacteria	Firmicutes	Clostridia	Eubacteriales	Clostridiaceae	Clostridium	Clostridium sp. HMSC19C05	-	-
member	30	-	-	-	-	-	HG4229564	-	-	-	-	-	Bacteria	Firmicutes	Clostridia	Eubacteriales	Clostridiaceae	Clostridium	Clostridium sp. HMSC19C08	-	-
member	30	-	-	-	-	-	HG4229564	-	-	-	-	-	Bacteria	Firmicutes	Clostridia	Eubacteriales	Clostridiaceae	Clostridium	Clostridium sp. HMSC19C09	-	-
member	30	-	-	-	-	-	HG4229564	-	-	-	-	-	Bacteria	Firmicutes	Clostridia	Eubacteriales	Clostridiaceae	Clostridium	Clostridium sp. HMSC19C11	-	-
member	30	-	-	-	-	-	HG4229564	-	-	-	-	-	Bacteria	Firmicutes	Clostridia	Eubacteriales	Clostridiaceae	Clostridium	Clostridium sp. HMSC19D02	-	-
member	30	-	-	-	-	-	HG4229564	-	-	-	-	-	Bacteria	Firmicutes	Clostridia	Eubacteriales	Clostridiaceae	Clostridium	Clostridium sp. HMSC19E03	-	-
member	30	-	-	-	-	-	HG4229564	-	-	-	-	-	Bacteria	Firmicutes	Clostridia	Eubacteriales	Peptostreptococcaceae	Clostridioides	Clostridioides difficile	-	-
member	30	-	-	-	-	-	HG4229564	-	-	-	-	-	Bacteria	Firmicutes	Clostridia	Eubacteriales	Peptostreptococcaceae	Clostridioides	Clostridioides sp. ES-S-0107-01	-	-
member	30	-	-	-	-	-	HG4229564	-	-	-	-	-	Bacteria	Firmicutes	Clostridia	Eubacteriales	Peptostreptococcaceae	Clostridioides	unclassified	-	-
member	30	-	-	-	-	-	HG4229605	metabolism	Energy production and conversion	4H298	Belongs to the glyceraldehyde-3-phosphate dehydrogenase family	742743.HMPREF9453_00776	unclassified	unclassified	unclassified	unclassified	unclassified	unclassified	unclassified	unclassified	unclassified
member	30	-	-	-	-	-	HG4229619	metabolism	Carbohydrate transport and metabolism	3WSX3	Belongs to the glyceraldehyde-3-phosphate dehydrogenase family	1408417.JHYB01000007_gene1105	Bacteria	Firmicutes	Clostridia	Eubacteriales	Clostridiaceae	Clostridium	Clostridium sp. CAG:594	unclassified	unclassified
member	30	-	-	-	-	-	HG4229620	metabolism	Carbohydrate transport and metabolism	4GWZN	Belongs to the glyceraldehyde-3-phosphate dehydrogenase family	396513.SCA_0424	Bacteria	Firmicutes	Bacilli	Bacillales	Staphylococcaceae	Staphylococcus	Staphylococcus carnosus	alpha-N-acetylgalactosaminidase (EC 3.2.1.49)	GH109
member	30	-	-	-	-	-	HG4229647	metabolism	Carbohydrate transport and metabolism	3F3JS	Belongs to the glyceraldehyde-3-phosphate dehydrogenase family	349123.Lreu23DRAFT_3442	Bacteria	Firmicutes	Bacilli	Lactobacillales	Lactobacillaceae	Lactobacillus	Lactobacillus sp. UMNPBX10	unclassified	unclassified
member	30	-	-	-	-	-	HG4229647	-	-	-	-	-	Bacteria	Firmicutes	Bacilli	Lactobacillales	Lactobacillaceae	Lactobacillus	Lactobacillus sp. UMNPBX13	-	-
member	30	-	-	-	-	-	HG4229647	-	-	-	-	-	Bacteria	Firmicutes	Bacilli	Lactobacillales	Lactobacillaceae	Lactobacillus	Lactobacillus sp. UMNPBX18	-	-
member	30	-	-	-	-	-	HG4229647	-	-	-	-	-	Bacteria	Firmicutes	Bacilli	Lactobacillales	Lactobacillaceae	Lactobacillus	Lactobacillus sp. UMNPBX3	-	-
member	30	-	-	-	-	-	HG4229647	-	-	-	-	-	Bacteria	Firmicutes	Bacilli	Lactobacillales	Lactobacillaceae	Lactobacillus	Lactobacillus sp. UMNPBX7	-	-
member	30	-	-	-	-	-	HG4229647	-	-	-	-	-	Bacteria	Firmicutes	Bacilli	Lactobacillales	Lactobacillaceae	Limosilactobacillus	Limosilactobacillus reuteri	-	-
member	30	-	-	-	-	-	HG4229647	-	-	-	-	-	Bacteria	Firmicutes	Bacilli	Lactobacillales	Lactobacillaceae	Limosilactobacillus	unclassified	-	-
member	30	-	-	-	-	-	HG4229647	-	-	-	-	-	Bacteria	Firmicutes	Bacilli	Lactobacillales	unclassified	unclassified	Lactobacillaceae bacterium	-	-
member	30	-	-	-	-	-	HG4229855	metabolism	Energy production and conversion	378AH	Belongs to the glyceraldehyde-3-phosphate dehydrogenase family	469618.FVAG_02538	Bacteria	Fusobacteria	Fusobacteriia	Fusobacteriales	Fusobacteriaceae	Fusobacterium	Fusobacterium varium	alpha-N-acetylgalactosaminidase (EC 3.2.1.49)	GH109
member	30	-	-	-	-	-	HG4229855	-	-	-	-	-	Bacteria	Fusobacteria	Fusobacteriia	Fusobacteriales	Fusobacteriaceae	Fusobacterium	unclassified	-	-
member	30	-	-	-	-	-	HG4230206	metabolism	Carbohydrate transport and metabolism	22WYI	Belongs to the glyceraldehyde-3-phosphate dehydrogenase family	742767.HMPREF9456_00807	Bacteria	Proteobacteria	Alphaproteobacteria	Rhodospirillales	Azospirillaceae	Azospirillum	Azospirillum sp. 51_20	unclassified	unclassified
member	30	-	-	-	-	-	HG4230235	metabolism	Carbohydrate transport and metabolism	1HKD6	Belongs to the glyceraldehyde-3-phosphate dehydrogenase family	28072.Nos7524_5249	Bacteria	Spirochaetes	Spirochaetia	Leptospirales	Leptospiraceae	Leptospira	Leptospira interrogans	unclassified	unclassified
member	30	-	-	-	-	-	HG4230248	metabolism	Carbohydrate transport and metabolism	3N9XI	Glyceraldehyde 3-phosphate dehydrogenase, NAD binding domain	395963.Bind_3468	Bacteria	Proteobacteria	Alphaproteobacteria	Hyphomicrobiales	Beijerinckiaceae	Beijerinckia	Beijerinckia indica	unclassified	unclassified
member	30	-	-	-	-	-	HG4230311	metabolism	Carbohydrate transport and metabolism	3WSX3	Belongs to the glyceraldehyde-3-phosphate dehydrogenase family	1541959.KQ51_01657	Bacteria	Tenericutes	Mollicutes	Mycoplasmatales	Mycoplasmataceae	Mycoplasma	Mycoplasma sp. CAG:472	unclassified	unclassified
member	30	-	-	-	-	-	HG4230324	metabolism	Carbohydrate transport and metabolism	4N5E8	peptidyl-cysteine S-nitrosylase activity	9606.ENSP00000229239	Eukaryota	Chordata	Mammalia	Primates	Hominidae	Pan	Pan paniscus	unclassified	unclassified
member	30	-	-	-	-	-	HG4230364	metabolism	Carbohydrate transport and metabolism	4N5E8	peptidyl-cysteine S-nitrosylase activity	9606.ENSP00000229239	Eukaryota	Chordata	Mammalia	Carnivora	Ursidae	Ailuropoda	Ailuropoda melanoleuca	unclassified	unclassified
member	30	-	-	-	-	-	HG4230364	-	-	-	-	-	Eukaryota	Chordata	Mammalia	Primates	Hominidae	Gorilla	Gorilla gorilla	-	-
member	30	-	-	-	-	-	HG4230364	-	-	-	-	-	Eukaryota	Chordata	Mammalia	Primates	Hominidae	Homo	Homo sapiens	-	-
member	30	-	-	-	-	-	HG4230364	-	-	-	-	-	Eukaryota	Chordata	Mammalia	Primates	Hominidae	Pan	Pan paniscus	-	-
member	30	-	-	-	-	-	HG4230364	-	-	-	-	-	Eukaryota	Chordata	Mammalia	Primates	Hominidae	Pan	Pan troglodytes	-	-
member	30	-	-	-	-	-	HG4230364	-	-	-	-	-	Eukaryota	Chordata	unclassified	Testudines	Testudinidae	Chelonoidis	Chelonoidis abingdonii	-	-
member	30	-	-	-	-	-	HG4230364	-	-	-	-	-	unclassified	unclassified	unclassified	unclassified	unclassified	unclassified	Human ORFeome Gateway entry vector	-	-
member	30	-	-	-	-	-	HG4230364	-	-	-	-	-	unclassified	unclassified	unclassified	unclassified	unclassified	unclassified	synthetic construct	-	-
member	30	-	-	-	-	-	HG4230564	metabolism	Carbohydrate transport and metabolism	22WYI	Belongs to the glyceraldehyde-3-phosphate dehydrogenase family	742767.HMPREF9456_00807	Bacteria	Proteobacteria	Alphaproteobacteria	Rhodospirillales	Azospirillaceae	Azospirillum	Azospirillum sp. CAG:239	unclassified	unclassified
member	30	-	-	-	-	-	HG4230761	metabolism	Carbohydrate transport and metabolism	1ZCF9	Belongs to the glyceraldehyde-3-phosphate dehydrogenase family	326423.RBAM_031300	Bacteria	Actinobacteria	Actinomycetia	Corynebacteriales	Mycobacteriaceae	Mycobacteroides	Mycobacteroides abscessus	alpha-N-acetylgalactosaminidase (EC 3.2.1.49)	GH109
member	30	-	-	-	-	-	HG4230761	-	-	-	-	-	Bacteria	Firmicutes	Bacilli	Bacillales	Bacillaceae	Bacillus	Bacillus amyloliquefaciens	-	-
member	30	-	-	-	-	-	HG4230761	-	-	-	-	-	Bacteria	Firmicutes	Bacilli	Bacillales	Bacillaceae	Bacillus	Bacillus velezensis	-	-
member	30	-	-	-	-	-	HG4230761	-	-	-	-	-	Bacteria	Firmicutes	Bacilli	Bacillales	Bacillaceae	Bacillus	unclassified	-	-
member	30	-	-	-	-	-	HG4230761	-	-	-	-	-	Bacteria	Firmicutes	Bacilli	Lactobacillales	Streptococcaceae	Streptococcus	Streptococcus pneumoniae	-	-
member	30	-	-	-	-	-	HG4230802	metabolism	Energy production and conversion	4AKZB	Belongs to the glyceraldehyde-3-phosphate dehydrogenase family	679937.Bcop_0944	Bacteria	Bacteroidetes	Bacteroidia	Bacteroidales	Bacteroidaceae	Bacteroides	Bacteroides coprosuis	unclassified	unclassified
member	30	-	-	-	-	-	HG4230858	metabolism	Carbohydrate transport and metabolism	36DD0	Belongs to the glyceraldehyde-3-phosphate dehydrogenase family	394503.Ccel_2275	Bacteria	Firmicutes	Clostridia	Eubacteriales	Oscillospiraceae	Ruminiclostridium	Ruminiclostridium cellulolyticum	unclassified	unclassified
member	30	-	-	-	-	-	HG4230958	metabolism	Energy production and conversion	378AH	Belongs to the glyceraldehyde-3-phosphate dehydrogenase family	526218.Sterm_0230	Bacteria	Fusobacteria	Fusobacteriia	Fusobacteriales	Leptotrichiaceae	Sebaldella	Sebaldella termitidis	alpha-N-acetylgalactosaminidase (EC 3.2.1.49)	GH109
member	30	-	-	-	-	-	HG4231148	metabolism	Energy production and conversion	378AH	Belongs to the glyceraldehyde-3-phosphate dehydrogenase family	546275.FUSPEROL_00086	unclassified	unclassified	unclassified	unclassified	unclassified	unclassified	unclassified	alpha-N-acetylgalactosaminidase (EC 3.2.1.49)	GH109
member	30	-	-	-	-	-	HG4231294	metabolism	Energy production and conversion	26IRC	Belongs to the glyceraldehyde-3-phosphate dehydrogenase family	525367.HMPREF0556_11420	Bacteria	Firmicutes	Bacilli	Bacillales	Listeriaceae	Listeria	Listeria grayi	alpha-N-acetylgalactosaminidase (EC 3.2.1.49)	GH109
member	30	-	-	-	-	-	HG4231394	metabolism	Energy production and conversion	4AKZB	Belongs to the glyceraldehyde-3-phosphate dehydrogenase family	411479.BACUNI_03412	Bacteria	Bacteroidetes	Bacteroidia	Bacteroidales	Bacteroidaceae	Bacteroides	Bacteroides fluxus	unclassified	unclassified
member	30	-	-	-	-	-	HG4231394	-	-	-	-	-	Bacteria	Bacteroidetes	Bacteroidia	Bacteroidales	Bacteroidaceae	Bacteroides	Bacteroides sp. 4_1_36	-	-
member	30	-	-	-	-	-	HG4231394	-	-	-	-	-	Bacteria	Bacteroidetes	Bacteroidia	Bacteroidales	Bacteroidaceae	Bacteroides	Bacteroides sp. AM51-7	-	-
member	30	-	-	-	-	-	HG4231394	-	-	-	-	-	Bacteria	Bacteroidetes	Bacteroidia	Bacteroidales	Bacteroidaceae	Bacteroides	Bacteroides sp. D20	-	-
member	30	-	-	-	-	-	HG4231394	-	-	-	-	-	Bacteria	Bacteroidetes	Bacteroidia	Bacteroidales	Bacteroidaceae	Bacteroides	Bacteroides uniformis	-	-
member	30	-	-	-	-	-	HG4231394	-	-	-	-	-	Bacteria	Bacteroidetes	Bacteroidia	Bacteroidales	Bacteroidaceae	Bacteroides	Bacteroides uniformis CAG:3	-	-
member	30	-	-	-	-	-	HG4231394	-	-	-	-	-	Bacteria	Bacteroidetes	Bacteroidia	Bacteroidales	Bacteroidaceae	Bacteroides	unclassified	-	-
member	30	-	-	-	-	-	HG4231394	-	-	-	-	-	Bacteria	Firmicutes	Erysipelotrichia	Erysipelotrichales	Coprobacillaceae	Catenibacterium	Catenibacterium mitsuokai	-	-
member	30	-	-	-	-	-	HG4231445	metabolism	Carbohydrate transport and metabolism	268FY	Glyceraldehyde 3-phosphate dehydrogenase, NAD binding domain	411467.BACCAP_02828	Bacteria	Firmicutes	Clostridia	Eubacteriales	Oscillospiraceae	Flavonifractor	uncultured Flavonifractor sp.	unclassified	unclassified
member	30	-	-	-	-	-	HG4231445	-	-	-	-	-	Bacteria	Firmicutes	Clostridia	Eubacteriales	Oscillospiraceae	Pseudoflavonifractor	Pseudoflavonifractor capillosus	-	-
member	30	-	-	-	-	-	HG4231560	metabolism	Energy production and conversion	4AKZB	Belongs to the glyceraldehyde-3-phosphate dehydrogenase family	1077285.AGDG01000020_gene848	Bacteria	Bacteroidetes	Bacteroidia	Bacteroidales	Bacteroidaceae	Bacteroides	Bacteroides faecis	unclassified	unclassified
member	30	-	-	-	-	-	HG4231560	-	-	-	-	-	Bacteria	Bacteroidetes	Bacteroidia	Bacteroidales	Bacteroidaceae	Bacteroides	Bacteroides sp. 1_1_14	-	-
member	30	-	-	-	-	-	HG4231560	-	-	-	-	-	Bacteria	Bacteroidetes	Bacteroidia	Bacteroidales	Bacteroidaceae	Bacteroides	Bacteroides thetaiotaomicron	-	-
member	30	-	-	-	-	-	HG4231560	-	-	-	-	-	Bacteria	Bacteroidetes	Bacteroidia	Bacteroidales	Bacteroidaceae	Bacteroides	unclassified	-	-
member	30	-	-	-	-	-	HG4231746	metabolism	Carbohydrate transport and metabolism	36DD0	Belongs to the glyceraldehyde-3-phosphate dehydrogenase family	97138.C820_00421	Bacteria	Firmicutes	Clostridia	Eubacteriales	Clostridiaceae	Clostridium	Clostridium sp.	unclassified	unclassified
member	30	-	-	-	-	-	HG4231746	-	-	-	-	-	Bacteria	Firmicutes	Clostridia	Eubacteriales	Clostridiaceae	Clostridium	Clostridium sp. CAG:245	-	-
member	30	-	-	-	-	-	HG4231746	-	-	-	-	-	Bacteria	Firmicutes	Clostridia	Eubacteriales	Clostridiaceae	Clostridium	Clostridium sp. CAG:245_30_32	-	-
member	30	-	-	-	-	-	HG4231761	metabolism	Energy production and conversion	4AKZB	Belongs to the glyceraldehyde-3-phosphate dehydrogenase family	693979.Bache_1449	Bacteria	Bacteroidetes	Bacteroidia	Bacteroidales	Bacteroidaceae	Bacteroides	Bacteroides helcogenes	unclassified	unclassified
member	30	-	-	-	-	-	HG4231935	metabolism	Energy production and conversion	4AKZB	Belongs to the glyceraldehyde-3-phosphate dehydrogenase family	484018.BACPLE_02798	Bacteria	Bacteroidetes	Bacteroidia	Bacteroidales	Bacteroidaceae	Phocaeicola	Phocaeicola coprophilus	unclassified	unclassified
member	30	-	-	-	-	-	HG4231935	-	-	-	-	-	Bacteria	Bacteroidetes	Bacteroidia	Bacteroidales	Bacteroidaceae	Phocaeicola	Phocaeicola plebeius	-	-
member	30	-	-	-	-	-	HG4231935	-	-	-	-	-	Bacteria	Bacteroidetes	Bacteroidia	Bacteroidales	Bacteroidaceae	Phocaeicola	unclassified	-	-
member	30	-	-	-	-	-	HG4232017	metabolism	Carbohydrate transport and metabolism	4AWX6	Belongs to the glyceraldehyde-3-phosphate dehydrogenase family	585506.HMPREF0877_1783	Bacteria	Firmicutes	Bacilli	Lactobacillales	Lactobacillaceae	Weissella	Weissella paramesenteroides	unclassified	unclassified
member	30	-	-	-	-	-	HG4232034	metabolism	Carbohydrate transport and metabolism	4H9NS	Belongs to the glyceraldehyde-3-phosphate dehydrogenase family	218495.SUB1630	Bacteria	Firmicutes	Bacilli	Lactobacillales	Streptococcaceae	Streptococcus	Streptococcus uberis	unclassified	unclassified
member	30	-	-	-	-	-	HG4232130	metabolism	Carbohydrate transport and metabolism	4B0HQ	Glyceraldehyde 3-phosphate dehydrogenase, NAD binding domain	565664.EFXG_00656	Bacteria	Firmicutes	Bacilli	Lactobacillales	Enterococcaceae	Enterococcus	Enterococcus faecium	unclassified	unclassified
member	30	-	-	-	-	-	HG4232130	-	-	-	-	-	Bacteria	unclassified	unclassified	unclassified	unclassified	unclassified	unclassified	-	-
member	30	-	-	-	-	-	HG4233080	metabolism	Carbohydrate transport and metabolism	4JSS0	Belongs to the glyceraldehyde-3-phosphate dehydrogenase family	3659.XP_004151501.1	Bacteria	Proteobacteria	Gammaproteobacteria	Enterobacterales	Enterobacteriaceae	Enterobacter	Enterobacter kobei	alpha-N-acetylgalactosaminidase (EC 3.2.1.49)	GH109
member	30	-	-	-	-	-	HG4233080	-	-	-	-	-	Bacteria	Proteobacteria	Gammaproteobacteria	Enterobacterales	Enterobacteriaceae	Enterobacter	Enterobacter sp. RVSM5a	-	-
member	30	-	-	-	-	-	HG4233080	-	-	-	-	-	Bacteria	Proteobacteria	Gammaproteobacteria	Enterobacterales	Enterobacteriaceae	Enterobacter	unclassified	-	-
member	30	-	-	-	-	-	HG4233080	-	-	-	-	-	Bacteria	Proteobacteria	Gammaproteobacteria	Enterobacterales	Enterobacteriaceae	Klebsiella	Klebsiella aerogenes	-	-
member	30	-	-	-	-	-	HG4233229	metabolism	Energy production and conversion	26IRC	Belongs to the glyceraldehyde-3-phosphate dehydrogenase family	525367.HMPREF0556_10524	Bacteria	Firmicutes	Bacilli	Bacillales	Listeriaceae	Listeria	Listeria grayi	alpha-N-acetylgalactosaminidase (EC 3.2.1.49)	GH109
member	30	-	-	-	-	-	HG4233233	metabolism	Carbohydrate transport and metabolism	4N5E8	peptidyl-cysteine S-nitrosylase activity	9593.ENSGGOP00000017508	Eukaryota	Chordata	Mammalia	Carnivora	Ursidae	Ailuropoda	Ailuropoda melanoleuca	unclassified	unclassified
member	30	-	-	-	-	-	HG4233233	-	-	-	-	-	Eukaryota	Chordata	Mammalia	Primates	Hominidae	Gorilla	Gorilla gorilla	-	-
member	30	-	-	-	-	-	HG4233233	-	-	-	-	-	Eukaryota	Chordata	Mammalia	Primates	Hominidae	Homo	Homo sapiens	-	-
member	30	-	-	-	-	-	HG4233233	-	-	-	-	-	Eukaryota	Chordata	Mammalia	Primates	Hominidae	Pan	Pan paniscus	-	-
member	30	-	-	-	-	-	HG4233233	-	-	-	-	-	Eukaryota	Chordata	Mammalia	Primates	Hominidae	Pan	Pan troglodytes	-	-
member	30	-	-	-	-	-	HG4233233	-	-	-	-	-	Eukaryota	Chordata	unclassified	Testudines	Testudinidae	Chelonoidis	Chelonoidis abingdonii	-	-
member	30	-	-	-	-	-	HG4233233	-	-	-	-	-	unclassified	unclassified	unclassified	unclassified	unclassified	unclassified	Human ORFeome Gateway entry vector	-	-
member	30	-	-	-	-	-	HG4233233	-	-	-	-	-	unclassified	unclassified	unclassified	unclassified	unclassified	unclassified	synthetic construct	-	-
member	30	-	-	-	-	-	HG4233296	metabolism	Carbohydrate transport and metabolism	22ZCM	Glyceraldehyde 3-phosphate dehydrogenase, NAD binding domain	742767.HMPREF9456_00927	Bacteria	Bacteroidetes	Bacteroidia	Bacteroidales	Dysgonomonadaceae	Dysgonomonas	Dysgonomonas mossii	unclassified	unclassified
member	30	-	-	-	-	-	HG4233336	metabolism	Carbohydrate transport and metabolism	3F5YI	Belongs to the glyceraldehyde-3-phosphate dehydrogenase family	525318.HMPREF0497_0195	Bacteria	Firmicutes	Bacilli	Lactobacillales	Lactobacillaceae	Lactobacillus	Lactobacillus sp.	unclassified	unclassified
member	30	-	-	-	-	-	HG4233336	-	-	-	-	-	Bacteria	Firmicutes	Bacilli	Lactobacillales	Lactobacillaceae	Lentilactobacillus	Lentilactobacillus hilgardii	-	-
member	30	-	-	-	-	-	HG4233521	metabolism	Energy production and conversion	4AKZB	Belongs to the glyceraldehyde-3-phosphate dehydrogenase family	411476.BACOVA_05096	Bacteria	Bacteroidetes	Bacteroidia	Bacteroidales	Bacteroidaceae	Bacteroides	Bacteroides fragilis	unclassified	unclassified
member	30	-	-	-	-	-	HG4233521	-	-	-	-	-	Bacteria	Bacteroidetes	Bacteroidia	Bacteroidales	Bacteroidaceae	Bacteroides	Bacteroides ovatus	-	-
member	30	-	-	-	-	-	HG4233521	-	-	-	-	-	Bacteria	Bacteroidetes	Bacteroidia	Bacteroidales	Bacteroidaceae	Bacteroides	Bacteroides ovatus CAG:22	-	-
member	30	-	-	-	-	-	HG4233521	-	-	-	-	-	Bacteria	Bacteroidetes	Bacteroidia	Bacteroidales	Bacteroidaceae	Bacteroides	Bacteroides sp. CF01-10NS	-	-
member	30	-	-	-	-	-	HG4233521	-	-	-	-	-	Bacteria	Bacteroidetes	Bacteroidia	Bacteroidales	Bacteroidaceae	Bacteroides	unclassified	-	-
member	30	-	-	-	-	-	HG4233522	metabolism	Carbohydrate transport and metabolism	4B0HQ	Glyceraldehyde 3-phosphate dehydrogenase, NAD binding domain	1201292.DR75_532	Bacteria	Firmicutes	Bacilli	Lactobacillales	Enterococcaceae	Enterococcus	Enterococcus faecalis	unclassified	unclassified
member	30	-	-	-	-	-	HG4233618	metabolism	Energy production and conversion	2TNNW	Glyceraldehyde 3-phosphate dehydrogenase, NAD binding domain	365659.smi_0232	Bacteria	Firmicutes	Bacilli	Lactobacillales	Streptococcaceae	Streptococcus	Streptococcus mitis	unclassified	unclassified
member	30	-	-	-	-	-	HG4233629	metabolism	Energy production and conversion	3VP0T	Glyceraldehyde-3-phosphate dehydrogenase	545696.HOLDEFILI_00173	Bacteria	Firmicutes	Erysipelotrichia	Erysipelotrichales	Erysipelotrichaceae	Holdemania	Holdemania filiformis	alpha-N-acetylgalactosaminidase (EC 3.2.1.49)	GH109
member	30	-	-	-	-	-	HG4233707	metabolism	Carbohydrate transport and metabolism	3F3JS	Belongs to the glyceraldehyde-3-phosphate dehydrogenase family	525318.HMPREF0497_2772	Bacteria	Firmicutes	Bacilli	Lactobacillales	Lactobacillaceae	Lactobacillus	Lactobacillus sp.	unclassified	unclassified
member	30	-	-	-	-	-	HG4233707	-	-	-	-	-	Bacteria	Firmicutes	Bacilli	Lactobacillales	Lactobacillaceae	Lentilactobacillus	Lentilactobacillus buchneri	-	-
member	30	-	-	-	-	-	HG4233707	-	-	-	-	-	Bacteria	Firmicutes	Bacilli	Lactobacillales	Lactobacillaceae	Lentilactobacillus	Lentilactobacillus hilgardii	-	-
member	30	-	-	-	-	-	HG4233719	metabolism	Carbohydrate transport and metabolism	3F5YI	Belongs to the glyceraldehyde-3-phosphate dehydrogenase family	525318.HMPREF0497_0195	Bacteria	Firmicutes	Bacilli	Lactobacillales	Lactobacillaceae	Lentilactobacillus	Lentilactobacillus buchneri	unclassified	unclassified
member	30	-	-	-	-	-	HG4233719	-	-	-	-	-	Bacteria	Firmicutes	Bacilli	Lactobacillales	Lactobacillaceae	Lentilactobacillus	Lentilactobacillus hilgardii	-	-
member	30	-	-	-	-	-	HG4233981	metabolism	Carbohydrate transport and metabolism	4B0HQ	Glyceraldehyde 3-phosphate dehydrogenase, NAD binding domain	1201292.DR75_532	Bacteria	Firmicutes	Bacilli	Lactobacillales	Enterococcaceae	Enterococcus	Enterococcus faecalis	unclassified	unclassified
member	30	-	-	-	-	-	HG4234126	metabolism	Energy production and conversion	26IRC	Belongs to the glyceraldehyde-3-phosphate dehydrogenase family	1027396.LMOSA_4250	Bacteria	Firmicutes	Bacilli	Bacillales	Listeriaceae	Listeria	Listeria monocytogenes	alpha-N-acetylgalactosaminidase (EC 3.2.1.49)	GH109
member	30	-	-	-	-	-	HG4234126	-	-	-	-	-	Bacteria	Firmicutes	Bacilli	Bacillales	Listeriaceae	Listeria	unclassified	-	-
member	30	-	-	-	-	-	HG4234181	metabolism	Energy production and conversion	4H298	Belongs to the glyceraldehyde-3-phosphate dehydrogenase family	866776.HMPREF9321_1281	Bacteria	Firmicutes	Negativicutes	Veillonellales	Veillonellaceae	Veillonella	Veillonella sp. 3_1_44	unclassified	unclassified
member	30	-	-	-	-	-	HG4234271	metabolism	Carbohydrate transport and metabolism	268FY	Glyceraldehyde 3-phosphate dehydrogenase, NAD binding domain	411467.BACCAP_02828	unclassified	unclassified	unclassified	unclassified	unclassified	unclassified	unclassified	unclassified	unclassified
member	30	-	-	-	-	-	HG4234395	metabolism	Energy production and conversion	4H298	Belongs to the glyceraldehyde-3-phosphate dehydrogenase family	866776.HMPREF9321_1281	Bacteria	Firmicutes	Negativicutes	Veillonellales	Veillonellaceae	Veillonella	Veillonella sp. 6_1_27	unclassified	unclassified
member	30	-	-	-	-	-	HG4234395	-	-	-	-	-	Bacteria	Firmicutes	Negativicutes	Veillonellales	Veillonellaceae	Veillonella	unclassified	-	-
member	30	-	-	-	-	-	HG4234399	metabolism	Carbohydrate transport and metabolism	3WSX3	Belongs to the glyceraldehyde-3-phosphate dehydrogenase family	1408417.JHYB01000007_gene1105	unclassified	unclassified	unclassified	unclassified	unclassified	unclassified	unclassified	unclassified	unclassified
member	30	-	-	-	-	-	HG4234502	metabolism	Carbohydrate transport and metabolism	22WYI	Belongs to the glyceraldehyde-3-phosphate dehydrogenase family	1122975.AQVC01000028_gene863	Bacteria	Bacteroidetes	Bacteroidia	Bacteroidales	Porphyromonadaceae	Porphyromonas	Porphyromonas somerae	unclassified	unclassified
member	30	-	-	-	-	-	HG4234502	-	-	-	-	-	Bacteria	Bacteroidetes	Bacteroidia	Bacteroidales	Porphyromonadaceae	Porphyromonas	Porphyromonas sp. CAG:1061	-	-
member	30	-	-	-	-	-	HG4234502	-	-	-	-	-	Bacteria	Bacteroidetes	Bacteroidia	Bacteroidales	Porphyromonadaceae	Porphyromonas	Porphyromonas sp. HMSC077F02	-	-
member	30	-	-	-	-	-	HG4234546	metabolism	Energy production and conversion	4AKZB	Belongs to the glyceraldehyde-3-phosphate dehydrogenase family	411901.BACCAC_01875	Bacteria	Bacteroidetes	Bacteroidia	Bacteroidales	Bacteroidaceae	Bacteroides	Bacteroides caccae	unclassified	unclassified
member	30	-	-	-	-	-	HG4234653	metabolism	Carbohydrate transport and metabolism	260MB	Glyceraldehyde 3-phosphate dehydrogenase, NAD binding domain	138119.DSY1507	Bacteria	Firmicutes	Clostridia	Eubacteriales	Peptococcaceae	Desulfitobacterium	Desulfitobacterium hafniense	unclassified	unclassified
member	30	-	-	-	-	-	HG4234658	metabolism	Energy production and conversion	21XGY	Glyceraldehyde-3-phosphate dehydrogenase	357809.Cphy_2876	Bacteria	Firmicutes	Clostridia	Eubacteriales	Lachnospiraceae	Lachnoclostridium	Lachnoclostridium phytofermentans	unclassified	unclassified
member	30	-	-	-	-	-	HG4234688	metabolism	Carbohydrate transport and metabolism	22WYI	Belongs to the glyceraldehyde-3-phosphate dehydrogenase family	880074.BARVI_06580	unclassified	unclassified	unclassified	unclassified	unclassified	unclassified	unclassified	unclassified	unclassified
member	30	-	-	-	-	-	HG4234695	metabolism	Carbohydrate transport and metabolism	4H9NS	Belongs to the glyceraldehyde-3-phosphate dehydrogenase family	211110.gbs1811	Bacteria	Firmicutes	Bacilli	Lactobacillales	Streptococcaceae	Streptococcus	Streptococcus agalactiae	unclassified	unclassified
member	30	-	-	-	-	-	HG4234695	-	-	-	-	-	Bacteria	Firmicutes	Bacilli	Lactobacillales	Streptococcaceae	Streptococcus	unclassified	-	-
member	30	-	-	-	-	-	HG4234756	metabolism	Carbohydrate transport and metabolism	22WYI	Belongs to the glyceraldehyde-3-phosphate dehydrogenase family	242619.PG_2124	Bacteria	Bacteroidetes	Bacteroidia	Bacteroidales	Porphyromonadaceae	Porphyromonas	Porphyromonas gingivalis	unclassified	unclassified
member	30	-	-	-	-	-	HG4234786	metabolism	Carbohydrate transport and metabolism	3F5YI	Belongs to the glyceraldehyde-3-phosphate dehydrogenase family	525318.HMPREF0497_0195	Bacteria	Firmicutes	Bacilli	Lactobacillales	Lactobacillaceae	Lentilactobacillus	Lentilactobacillus hilgardii	unclassified	unclassified
member	30	-	-	-	-	-	HG4234909	metabolism	Carbohydrate transport and metabolism	4PQ30	Glyceraldehyde 3-phosphate dehydrogenase, NAD binding domain	1203554.HMPREF1476_00134	Bacteria	Proteobacteria	Betaproteobacteria	Burkholderiales	Sutterellaceae	Sutterella	Sutterella sp. 54_7	unclassified	unclassified
member	30	-	-	-	-	-	HG4234909	-	-	-	-	-	Bacteria	Proteobacteria	Betaproteobacteria	Burkholderiales	Sutterellaceae	Sutterella	Sutterella wadsworthensis	-	-
member	30	-	-	-	-	-	HG4234909	-	-	-	-	-	Bacteria	Proteobacteria	Betaproteobacteria	Burkholderiales	Sutterellaceae	Sutterella	Sutterella wadsworthensis CAG:135	-	-
member	30	-	-	-	-	-	HG4234973	metabolism	Carbohydrate transport and metabolism	260VU	Belongs to the glyceraldehyde-3-phosphate dehydrogenase family	138119.DSY1609	Bacteria	Firmicutes	Clostridia	Eubacteriales	Peptococcaceae	Desulfitobacterium	Desulfitobacterium hafniense	unclassified	unclassified
member	30	-	-	-	-	-	HG4235085	metabolism	Carbohydrate transport and metabolism	3F3JS	Belongs to the glyceraldehyde-3-phosphate dehydrogenase family	1071400.LBUCD034_1448	Bacteria	Firmicutes	Bacilli	Lactobacillales	Lactobacillaceae	Lentilactobacillus	Lentilactobacillus buchneri	unclassified	unclassified
member	30	-	-	-	-	-	HG4235115	metabolism	Carbohydrate transport and metabolism	268FY	Glyceraldehyde 3-phosphate dehydrogenase, NAD binding domain	1297617.JPJD01000016_gene144	Bacteria	Firmicutes	unclassified	unclassified	unclassified	unclassified	Firmicutes bacterium CAG:555	unclassified	unclassified
member	30	-	-	-	-	-	HG4235127	metabolism	Energy production and conversion	1YB8S	Belongs to the glyceraldehyde-3-phosphate dehydrogenase family	272623.L0005	Bacteria	Firmicutes	Bacilli	Lactobacillales	Streptococcaceae	Lactococcus	Lactococcus lactis	alpha-N-acetylgalactosaminidase (EC 3.2.1.49)	GH109
member	30	-	-	-	-	-	HG4235127	-	-	-	-	-	Bacteria	Firmicutes	Bacilli	Lactobacillales	Streptococcaceae	Lactococcus	unclassified	-	-
member	30	-	-	-	-	-	HG4235285	metabolism	Energy production and conversion	4AKZB	Belongs to the glyceraldehyde-3-phosphate dehydrogenase family	471870.BACINT_04302	Bacteria	Bacteroidetes	Bacteroidia	Bacteroidales	Bacteroidaceae	Bacteroides	Bacteroides intestinalis	unclassified	unclassified
member	30	-	-	-	-	-	HG4235365	metabolism	Energy production and conversion	4H298	Belongs to the glyceraldehyde-3-phosphate dehydrogenase family	479436.Vpar_1090	Bacteria	Firmicutes	Negativicutes	Veillonellales	Veillonellaceae	Veillonella	Veillonella parvula	unclassified	unclassified
member	30	-	-	-	-	-	HG4235390	metabolism	Carbohydrate transport and metabolism	4B0HQ	Glyceraldehyde 3-phosphate dehydrogenase, NAD binding domain	1201292.DR75_532	Bacteria	Firmicutes	Bacilli	Lactobacillales	Enterococcaceae	Enterococcus	Enterococcus faecalis	unclassified	unclassified
member	30	-	-	-	-	-	HG4235439	metabolism	Carbohydrate transport and metabolism	4N5E8	peptidyl-cysteine S-nitrosylase activity	9593.ENSGGOP00000019175	Eukaryota	Chordata	Mammalia	Primates	Hylobatidae	Hylobates	Hylobates moloch	unclassified	unclassified
member	30	-	-	-	-	-	HG4235618	metabolism	Carbohydrate transport and metabolism	3WSX3	Belongs to the glyceraldehyde-3-phosphate dehydrogenase family	1541960.KQ78_00914	Bacteria	Firmicutes	Erysipelotrichia	Erysipelotrichales	Coprobacillaceae	Coprobacillus	Coprobacillus sp. CAG:605	unclassified	unclassified
member	30	-	-	-	-	-	HG4235780	metabolism	Carbohydrate transport and metabolism	268FY	Glyceraldehyde 3-phosphate dehydrogenase, NAD binding domain	1297617.JPJD01000016_gene144	unclassified	unclassified	unclassified	unclassified	unclassified	unclassified	unclassified	unclassified	unclassified
member	30	-	-	-	-	-	HG4235894	metabolism	Carbohydrate transport and metabolism	1Y3YS	Belongs to the glyceraldehyde-3-phosphate dehydrogenase family	762983.HMPREF9444_01302	Bacteria	Proteobacteria	Gammaproteobacteria	Aeromonadales	Succinivibrionaceae	Succinatimonas	Succinatimonas hippei	unclassified	unclassified
member	30	-	-	-	-	-	HG4236105	metabolism	Carbohydrate transport and metabolism	4B0HQ	Glyceraldehyde 3-phosphate dehydrogenase, NAD binding domain	1104325.M7W_1808	Bacteria	Firmicutes	Bacilli	Lactobacillales	Enterococcaceae	Enterococcus	Enterococcus faecium	alpha-N-acetylgalactosaminidase (EC 3.2.1.49)	GH109
member	30	-	-	-	-	-	HG4236105	-	-	-	-	-	Bacteria	Firmicutes	Bacilli	Lactobacillales	Enterococcaceae	Enterococcus	unclassified	-	-
member	30	-	-	-	-	-	HG4236166	metabolism	Energy production and conversion	1YB8S	Belongs to the glyceraldehyde-3-phosphate dehydrogenase family	416870.llmg_2539	Bacteria	Firmicutes	Bacilli	Lactobacillales	Streptococcaceae	Lactococcus	Lactococcus cremoris	alpha-N-acetylgalactosaminidase (EC 3.2.1.49)	GH109
member	30	-	-	-	-	-	HG4236166	-	-	-	-	-	Bacteria	Firmicutes	Bacilli	Lactobacillales	Streptococcaceae	Lactococcus	unclassified	-	-
member	30	-	-	-	-	-	HG4236195	metabolism	Energy production and conversion	43S9H	Belongs to the glyceraldehyde-3-phosphate dehydrogenase family	338966.Ppro_1714	Bacteria	Firmicutes	unclassified	unclassified	unclassified	unclassified	Firmicutes bacterium CAG:238	unclassified	unclassified
member	30	-	-	-	-	-	HG4236266	metabolism	Carbohydrate transport and metabolism	1RMBM	Belongs to the glyceraldehyde-3-phosphate dehydrogenase family	1286170.RORB6_03505	Bacteria	Proteobacteria	Gammaproteobacteria	Enterobacterales	Enterobacteriaceae	Raoultella	Raoultella ornithinolytica	alpha-N-acetylgalactosaminidase (EC 3.2.1.49)	GH109
member	30	-	-	-	-	-	HG4236266	-	-	-	-	-	Bacteria	Proteobacteria	Gammaproteobacteria	Enterobacterales	Enterobacteriaceae	Raoultella	unclassified	-	-
member	30	-	-	-	-	-	HG4236434	metabolism	Energy production and conversion	4AKZB	Belongs to the glyceraldehyde-3-phosphate dehydrogenase family	470145.BACCOP_00761	Bacteria	Bacteroidetes	Bacteroidia	Bacteroidales	Bacteroidaceae	Phocaeicola	Phocaeicola coprocola	unclassified	unclassified
member	30	-	-	-	-	-	HG4236512	metabolism	Carbohydrate transport and metabolism	2FMT7	Belongs to the glyceraldehyde-3-phosphate dehydrogenase family	762982.HMPREF9442_00268	Bacteria	Bacteroidetes	Bacteroidia	Bacteroidales	Prevotellaceae	Prevotella	Prevotella lascolaii	unclassified	unclassified
member	30	-	-	-	-	-	HG4236512	-	-	-	-	-	Bacteria	Bacteroidetes	Bacteroidia	Bacteroidales	Prevotellaceae	Prevotella	Prevotella sp. AG:487_50_53	-	-
member	30	-	-	-	-	-	HG4236512	-	-	-	-	-	Bacteria	Bacteroidetes	Bacteroidia	Bacteroidales	Prevotellaceae	Prevotella	Prevotella sp. CAG:487	-	-
member	30	-	-	-	-	-	HG4236541	metabolism	Energy production and conversion	4AKZB	Belongs to the glyceraldehyde-3-phosphate dehydrogenase family	667015.Bacsa_1440	Bacteria	Bacteroidetes	Bacteroidia	Bacteroidales	Bacteroidaceae	Phocaeicola	Phocaeicola salanitronis	unclassified	unclassified
member	30	-	-	-	-	-	HG4236541	-	-	-	-	-	Bacteria	Bacteroidetes	Bacteroidia	Bacteroidales	Bacteroidaceae	unclassified	unclassified	-	-
member	30	-	-	-	-	-	HG4236778	metabolism	Carbohydrate transport and metabolism	36DD0	Belongs to the glyceraldehyde-3-phosphate dehydrogenase family	941824.TCEL_00702	Bacteria	Firmicutes	Clostridia	Eubacteriales	Clostridiaceae	Clostridium	Clostridium sp. CAG:768	unclassified	unclassified
member	30	-	-	-	-	-	HG4236849	metabolism	Carbohydrate transport and metabolism	4GWZN	Belongs to the glyceraldehyde-3-phosphate dehydrogenase family	1280.SAXN108_0840	Bacteria	Firmicutes	Bacilli	Bacillales	Staphylococcaceae	Staphylococcus	Staphylococcus aureus	alpha-N-acetylgalactosaminidase (EC 3.2.1.49)	GH109
member	30	-	-	-	-	-	HG4236849	-	-	-	-	-	Bacteria	Firmicutes	Bacilli	Bacillales	Staphylococcaceae	Staphylococcus	Staphylococcus hyicus	-	-
member	30	-	-	-	-	-	HG4236849	-	-	-	-	-	Bacteria	Firmicutes	Bacilli	Bacillales	Staphylococcaceae	Staphylococcus	Staphylococcus schleiferi	-	-
member	30	-	-	-	-	-	HG4236849	-	-	-	-	-	Bacteria	unclassified	unclassified	unclassified	unclassified	unclassified	unclassified	-	-
member	30	-	-	-	-	-	HG4236865	metabolism	Carbohydrate transport and metabolism	1RMBM	Belongs to the glyceraldehyde-3-phosphate dehydrogenase family	573.JG24_12125	Bacteria	Proteobacteria	Gammaproteobacteria	Enterobacterales	Enterobacteriaceae	Escherichia	Escherichia coli	alpha-N-acetylgalactosaminidase (EC 3.2.1.49)	GH109
member	30	-	-	-	-	-	HG4236865	-	-	-	-	-	Bacteria	Proteobacteria	Gammaproteobacteria	Enterobacterales	Enterobacteriaceae	Klebsiella	Klebsiella pneumoniae	-	-
member	30	-	-	-	-	-	HG4236865	-	-	-	-	-	Bacteria	Proteobacteria	Gammaproteobacteria	Enterobacterales	Enterobacteriaceae	Klebsiella	Klebsiella sp. PO552	-	-
member	30	-	-	-	-	-	HG4236865	-	-	-	-	-	Bacteria	Proteobacteria	Gammaproteobacteria	Enterobacterales	Enterobacteriaceae	Klebsiella	unclassified	-	-
member	30	-	-	-	-	-	HG4236975	metabolism	Carbohydrate transport and metabolism	3F3JS	Belongs to the glyceraldehyde-3-phosphate dehydrogenase family	387344.LVIS_0661	Bacteria	Firmicutes	Bacilli	Lactobacillales	Lactobacillaceae	Lactobacillus	Lactobacillus sp. SL9-6	unclassified	unclassified
member	30	-	-	-	-	-	HG4236975	-	-	-	-	-	Bacteria	Firmicutes	Bacilli	Lactobacillales	Lactobacillaceae	Levilactobacillus	Levilactobacillus brevis	-	-
member	30	-	-	-	-	-	HG4237021	metabolism	Energy production and conversion	4AKZB	Belongs to the glyceraldehyde-3-phosphate dehydrogenase family	1121098.HMPREF1534_01541	Bacteria	Bacteroidetes	Bacteroidia	Bacteroidales	Bacteroidaceae	Bacteroides	Bacteroides sp. 3_1_33FAA	unclassified	unclassified
member	30	-	-	-	-	-	HG4237021	-	-	-	-	-	Bacteria	Bacteroidetes	Bacteroidia	Bacteroidales	Bacteroidaceae	Bacteroides	Bacteroides sp. 3_1_40A	-	-
member	30	-	-	-	-	-	HG4237021	-	-	-	-	-	Bacteria	Bacteroidetes	Bacteroidia	Bacteroidales	Bacteroidaceae	Bacteroides	Bacteroides sp. 4_3_47FAA	-	-
member	30	-	-	-	-	-	HG4237021	-	-	-	-	-	Bacteria	Bacteroidetes	Bacteroidia	Bacteroidales	Bacteroidaceae	Bacteroides	Bacteroides sp. 9_1_42FAA	-	-
member	30	-	-	-	-	-	HG4237021	-	-	-	-	-	Bacteria	Bacteroidetes	Bacteroidia	Bacteroidales	Bacteroidaceae	Bacteroides	Bacteroides sp. AF15-23LB	-	-
member	30	-	-	-	-	-	HG4237021	-	-	-	-	-	Bacteria	Bacteroidetes	Bacteroidia	Bacteroidales	Bacteroidaceae	Bacteroides	Bacteroides sp. AF16-29	-	-
member	30	-	-	-	-	-	HG4237021	-	-	-	-	-	Bacteria	Bacteroidetes	Bacteroidia	Bacteroidales	Bacteroidaceae	Bacteroides	Bacteroides sp. AF17-1	-	-
member	30	-	-	-	-	-	HG4237021	-	-	-	-	-	Bacteria	Bacteroidetes	Bacteroidia	Bacteroidales	Bacteroidaceae	Bacteroides	Bacteroides sp. AF25-18	-	-
member	30	-	-	-	-	-	HG4237021	-	-	-	-	-	Bacteria	Bacteroidetes	Bacteroidia	Bacteroidales	Bacteroidaceae	Bacteroides	Bacteroides sp. AF32-15BH	-	-
member	30	-	-	-	-	-	HG4237021	-	-	-	-	-	Bacteria	Bacteroidetes	Bacteroidia	Bacteroidales	Bacteroidaceae	Bacteroides	Bacteroides sp. AF39-10AT	-	-
member	30	-	-	-	-	-	HG4237021	-	-	-	-	-	Bacteria	Bacteroidetes	Bacteroidia	Bacteroidales	Bacteroidaceae	Bacteroides	Bacteroides sp. AM16-15	-	-
member	30	-	-	-	-	-	HG4237021	-	-	-	-	-	Bacteria	Bacteroidetes	Bacteroidia	Bacteroidales	Bacteroidaceae	Bacteroides	Bacteroides sp. AM18-9	-	-
member	30	-	-	-	-	-	HG4237021	-	-	-	-	-	Bacteria	Bacteroidetes	Bacteroidia	Bacteroidales	Bacteroidaceae	Bacteroides	Bacteroides sp. AM22-3LB	-	-
member	30	-	-	-	-	-	HG4237021	-	-	-	-	-	Bacteria	Bacteroidetes	Bacteroidia	Bacteroidales	Bacteroidaceae	Bacteroides	Bacteroides sp. AM23-18	-	-
member	30	-	-	-	-	-	HG4237021	-	-	-	-	-	Bacteria	Bacteroidetes	Bacteroidia	Bacteroidales	Bacteroidaceae	Bacteroides	Bacteroides sp. AM25-34	-	-
member	30	-	-	-	-	-	HG4237021	-	-	-	-	-	Bacteria	Bacteroidetes	Bacteroidia	Bacteroidales	Bacteroidaceae	Bacteroides	Bacteroides sp. AM26-11	-	-
member	30	-	-	-	-	-	HG4237021	-	-	-	-	-	Bacteria	Bacteroidetes	Bacteroidia	Bacteroidales	Bacteroidaceae	Bacteroides	Bacteroides sp. AM27-13	-	-
member	30	-	-	-	-	-	HG4237021	-	-	-	-	-	Bacteria	Bacteroidetes	Bacteroidia	Bacteroidales	Bacteroidaceae	Bacteroides	Bacteroides sp. AM28-6	-	-
member	30	-	-	-	-	-	HG4237021	-	-	-	-	-	Bacteria	Bacteroidetes	Bacteroidia	Bacteroidales	Bacteroidaceae	Bacteroides	Bacteroides vulgatus CAG:6	-	-
member	30	-	-	-	-	-	HG4237021	-	-	-	-	-	Bacteria	Bacteroidetes	Bacteroidia	Bacteroidales	Bacteroidaceae	unclassified	Bacteroidaceae bacterium	-	-
member	30	-	-	-	-	-	HG4237021	-	-	-	-	-	Bacteria	Bacteroidetes	Bacteroidia	Bacteroidales	Bacteroidaceae	unclassified	unclassified	-	-
member	30	-	-	-	-	-	HG4237021	-	-	-	-	-	Viruses	Uroviricota	Caudoviricetes	Caudovirales	Myoviridae	unclassified	Myoviridae sp.	-	-
member	30	-	-	-	-	-	HG4237081	metabolism	Energy production and conversion	2MRGN	Belongs to the glyceraldehyde-3-phosphate dehydrogenase family	335543.Sfum_2061	Bacteria	Proteobacteria	Deltaproteobacteria	Syntrophobacterales	Syntrophobacteraceae	Syntrophobacter	Syntrophobacter fumaroxidans	unclassified	unclassified
member	30	-	-	-	-	-	HG4237085	metabolism	Carbohydrate transport and metabolism	247IZ	Belongs to the glyceraldehyde-3-phosphate dehydrogenase family	292459.STH1645	Bacteria	Firmicutes	Clostridia	Eubacteriales	Symbiobacteriaceae	Symbiobacterium	Symbiobacterium thermophilum	alpha-N-acetylgalactosaminidase (EC 3.2.1.49)	GH109
member	30	-	-	-	-	-	HG4237165	metabolism	Energy production and conversion	4AKZB	Belongs to the glyceraldehyde-3-phosphate dehydrogenase family	762984.HMPREF9445_02470	Bacteria	Bacteroidetes	Bacteroidia	Bacteroidales	Bacteroidaceae	Bacteroides	Bacteroides eggerthii	unclassified	unclassified
member	30	-	-	-	-	-	HG4237165	-	-	-	-	-	Bacteria	Bacteroidetes	Bacteroidia	Bacteroidales	Bacteroidaceae	Bacteroides	unclassified	-	-
member	30	-	-	-	-	-	HG4237174	metabolism	Energy production and conversion	4AKZB	Belongs to the glyceraldehyde-3-phosphate dehydrogenase family	449673.BACSTE_03572	Bacteria	Bacteroidetes	Bacteroidia	Bacteroidales	Bacteroidaceae	Bacteroides	Bacteroides stercoris	unclassified	unclassified
member	30	-	-	-	-	-	HG4237174	-	-	-	-	-	Bacteria	Bacteroidetes	Bacteroidia	Bacteroidales	Bacteroidaceae	Bacteroides	unclassified	-	-
member	30	-	-	-	-	-	HG4237200	metabolism	Carbohydrate transport and metabolism	4H9NS	Belongs to the glyceraldehyde-3-phosphate dehydrogenase family	322159.STER_1761	Bacteria	Firmicutes	Bacilli	Lactobacillales	Streptococcaceae	Streptococcus	Streptococcus thermophilus	unclassified	unclassified
member	30	-	-	-	-	-	HG4237209	metabolism	Energy production and conversion	4AKZB	Belongs to the glyceraldehyde-3-phosphate dehydrogenase family	762984.HMPREF9445_02470	Bacteria	Bacteroidetes	Bacteroidia	Bacteroidales	Bacteroidaceae	Bacteroides	Bacteroides clarus	unclassified	unclassified
member	30	-	-	-	-	-	HG4237209	-	-	-	-	-	Bacteria	Bacteroidetes	Bacteroidia	Bacteroidales	Bacteroidaceae	Bacteroides	Bacteroides sp. 44_46	-	-
member	30	-	-	-	-	-	HG4237209	-	-	-	-	-	Bacteria	Bacteroidetes	Bacteroidia	Bacteroidales	Bacteroidaceae	Bacteroides	unclassified	-	-
member	30	-	-	-	-	-	HG4237331	metabolism	Carbohydrate transport and metabolism	1Y3YS	Belongs to the glyceraldehyde-3-phosphate dehydrogenase family	762983.HMPREF9444_01302	Bacteria	Proteobacteria	Gammaproteobacteria	Aeromonadales	Succinivibrionaceae	Succinatimonas	Succinatimonas sp. CAG:777	unclassified	unclassified
member	30	-	-	-	-	-	HG4237331	-	-	-	-	-	Bacteria	Proteobacteria	Gammaproteobacteria	Aeromonadales	Succinivibrionaceae	Succinivibrio	Succinivibrio sp.	-	-
member	30	-	-	-	-	-	HG4237470	metabolism	Carbohydrate transport and metabolism	4B0HQ	Glyceraldehyde 3-phosphate dehydrogenase, NAD binding domain	1201292.DR75_532	Bacteria	Firmicutes	Bacilli	Lactobacillales	Enterococcaceae	Enterococcus	Enterococcus faecalis	unclassified	unclassified
member	30	-	-	-	-	-	HG4237474	metabolism	Carbohydrate transport and metabolism	4B0HQ	Glyceraldehyde 3-phosphate dehydrogenase, NAD binding domain	1201292.DR75_532	Bacteria	Actinobacteria	Actinomycetia	Corynebacteriales	Mycobacteriaceae	Mycobacteroides	Mycobacteroides abscessus	unclassified	unclassified
member	30	-	-	-	-	-	HG4237474	-	-	-	-	-	Bacteria	Firmicutes	Bacilli	Lactobacillales	Enterococcaceae	Enterococcus	Enterococcus faecalis	-	-
member	30	-	-	-	-	-	HG4237474	-	-	-	-	-	Bacteria	Firmicutes	Bacilli	Lactobacillales	Enterococcaceae	Enterococcus	Enterococcus faecium	-	-
member	30	-	-	-	-	-	HG4237474	-	-	-	-	-	Bacteria	Firmicutes	Bacilli	Lactobacillales	Enterococcaceae	Enterococcus	unclassified	-	-
member	30	-	-	-	-	-	HG4237474	-	-	-	-	-	Bacteria	Firmicutes	Bacilli	Lactobacillales	Streptococcaceae	Streptococcus	Streptococcus agalactiae	-	-
member	30	-	-	-	-	-	HG4237518	metabolism	Carbohydrate transport and metabolism	401H4	Belongs to the glyceraldehyde-3-phosphate dehydrogenase family	399741.Spro_3119	Bacteria	Proteobacteria	Gammaproteobacteria	Enterobacterales	Yersiniaceae	Serratia	Serratia proteamaculans	alpha-N-acetylgalactosaminidase (EC 3.2.1.49)	GH109
member	30	-	-	-	-	-	HG4237518	-	-	-	-	-	Bacteria	Proteobacteria	Gammaproteobacteria	Enterobacterales	Yersiniaceae	Serratia	Serratia quinivorans	-	-
member	30	-	-	-	-	-	HG4237518	-	-	-	-	-	Bacteria	Proteobacteria	Gammaproteobacteria	Enterobacterales	Yersiniaceae	Serratia	unclassified	-	-
member	30	-	-	-	-	-	HG4237684	metabolism	Energy production and conversion	4CUJP	Belongs to the glyceraldehyde-3-phosphate dehydrogenase family	742722.HMPREF9463_01952	Bacteria	Actinobacteria	Coriobacteriia	Coriobacteriales	Coriobacteriaceae	Collinsella	unclassified	alpha-N-acetylgalactosaminidase (EC 3.2.1.49)	GH109
member	30	-	-	-	-	-	HG4237690	metabolism	Carbohydrate transport and metabolism	22WYI	Belongs to the glyceraldehyde-3-phosphate dehydrogenase family	411477.PARMER_03969	Bacteria	Bacteroidetes	Bacteroidia	Bacteroidales	Tannerellaceae	Parabacteroides	Parabacteroides merdae	unclassified	unclassified
member	30	-	-	-	-	-	HG4237690	-	-	-	-	-	Bacteria	Bacteroidetes	Bacteroidia	Bacteroidales	Tannerellaceae	Parabacteroides	Parabacteroides sp. merdae-related_45_40	-	-
member	30	-	-	-	-	-	HG4237690	-	-	-	-	-	Bacteria	Bacteroidetes	Bacteroidia	Bacteroidales	Tannerellaceae	Parabacteroides	unclassified	-	-
member	30	-	-	-	-	-	HG4237697	metabolism	Carbohydrate transport and metabolism	4PQ30	Glyceraldehyde 3-phosphate dehydrogenase, NAD binding domain	742821.HMPREF9464_01278	Bacteria	Proteobacteria	Betaproteobacteria	Burkholderiales	Sutterellaceae	Sutterella	Sutterella wadsworthensis	unclassified	unclassified
member	30	-	-	-	-	-	HG4237772	metabolism	Energy production and conversion	3WGXW	Belongs to the glyceraldehyde-3-phosphate dehydrogenase family	203119.Cthe_0137	Bacteria	Firmicutes	Clostridia	Eubacteriales	Oscillospiraceae	Acetivibrio	Acetivibrio thermocellus	unclassified	unclassified
member	30	-	-	-	-	-	HG4237772	-	-	-	-	-	unclassified	unclassified	unclassified	unclassified	unclassified	unclassified	Cloning vector pLT_78	-	-
member	30	-	-	-	-	-	HG4237816	metabolism	Carbohydrate transport and metabolism	22WYI	Belongs to the glyceraldehyde-3-phosphate dehydrogenase family	742726.HMPREF9448_02844	Bacteria	Bacteroidetes	Bacteroidia	Bacteroidales	Bacteroidaceae	Bacteroides	Bacteroides sp. AF14-46	unclassified	unclassified
member	30	-	-	-	-	-	HG4237816	-	-	-	-	-	Bacteria	Bacteroidetes	Bacteroidia	Bacteroidales	Bacteroidaceae	Bacteroides	Bacteroides sp. CAG:20	-	-
member	30	-	-	-	-	-	HG4237816	-	-	-	-	-	Bacteria	Bacteroidetes	Bacteroidia	Bacteroidales	Barnesiellaceae	Barnesiella	Barnesiella intestinihominis	-	-
member	30	-	-	-	-	-	HG4237816	-	-	-	-	-	Bacteria	Bacteroidetes	Bacteroidia	Bacteroidales	unclassified	unclassified	Bacteroidales bacterium 43_8	-	-
member	30	-	-	-	-	-	HG4237855	metabolism	Carbohydrate transport and metabolism	1RMBM	Belongs to the glyceraldehyde-3-phosphate dehydrogenase family	573.JG24_12125	Bacteria	Proteobacteria	Gammaproteobacteria	Enterobacterales	Enterobacteriaceae	Klebsiella	Klebsiella variicola	alpha-N-acetylgalactosaminidase (EC 3.2.1.49)	GH109
member	30	-	-	-	-	-	HG4237855	-	-	-	-	-	Bacteria	Proteobacteria	Gammaproteobacteria	Enterobacterales	Enterobacteriaceae	Klebsiella	unclassified	-	-
member	30	-	-	-	-	-	HG4237889	metabolism	Energy production and conversion	26IRC	Belongs to the glyceraldehyde-3-phosphate dehydrogenase family	1027396.LMOSA_4250	Bacteria	Firmicutes	Bacilli	Bacillales	Listeriaceae	Listeria	Listeria monocytogenes	alpha-N-acetylgalactosaminidase (EC 3.2.1.49)	GH109
member	30	-	-	-	-	-	HG4238017	metabolism	Carbohydrate transport and metabolism	4B0HQ	Glyceraldehyde 3-phosphate dehydrogenase, NAD binding domain	1104325.M7W_1808	Bacteria	Firmicutes	Bacilli	Lactobacillales	Enterococcaceae	Enterococcus	Enterococcus faecium	alpha-N-acetylgalactosaminidase (EC 3.2.1.49)	GH109
member	30	-	-	-	-	-	HG4238017	-	-	-	-	-	Bacteria	Firmicutes	Bacilli	Lactobacillales	Enterococcaceae	Enterococcus	unclassified	-	-
member	30	-	-	-	-	-	HG4238041	metabolism	Energy production and conversion	26IRC	Belongs to the glyceraldehyde-3-phosphate dehydrogenase family	169963.lmo2459	Bacteria	Firmicutes	Bacilli	Bacillales	Listeriaceae	Listeria	Listeria monocytogenes	alpha-N-acetylgalactosaminidase (EC 3.2.1.49)	GH109
member	30	-	-	-	-	-	HG4238230	metabolism	Carbohydrate transport and metabolism	3EY73	Glyceraldehyde 3-phosphate dehydrogenase, NAD binding domain	78245.Xaut_3075	Bacteria	Proteobacteria	Alphaproteobacteria	Hyphomicrobiales	Xanthobacteraceae	Xanthobacter	Xanthobacter autotrophicus	unclassified	unclassified
member	30	-	-	-	-	-	HG4238472	metabolism	Carbohydrate transport and metabolism	2FMT7	Belongs to the glyceraldehyde-3-phosphate dehydrogenase family	762982.HMPREF9442_00268	Bacteria	Bacteroidetes	Bacteroidia	Bacteroidales	Prevotellaceae	Paraprevotella	Paraprevotella xylaniphila	unclassified	unclassified
member	30	-	-	-	-	-	HG4238586	metabolism	Carbohydrate transport and metabolism	4H9NS	Belongs to the glyceraldehyde-3-phosphate dehydrogenase family	1069533.Sinf_1704	Bacteria	Firmicutes	Bacilli	Lactobacillales	Streptococcaceae	Streptococcus	Streptococcus infantarius	unclassified	unclassified
member	30	-	-	-	-	-	HG4238586	-	-	-	-	-	Bacteria	Firmicutes	Bacilli	Lactobacillales	Streptococcaceae	Streptococcus	unclassified	-	-
member	30	-	-	-	-	-	HG4238643	metabolism	Energy production and conversion	26IRC	Belongs to the glyceraldehyde-3-phosphate dehydrogenase family	169963.lmo2459	Bacteria	Firmicutes	Bacilli	Bacillales	Listeriaceae	Listeria	Listeria monocytogenes	alpha-N-acetylgalactosaminidase (EC 3.2.1.49)	GH109
member	30	-	-	-	-	-	HG4238643	-	-	-	-	-	Bacteria	Firmicutes	Bacilli	Bacillales	Listeriaceae	Listeria	unclassified	-	-
member	30	-	-	-	-	-	HG4238808	metabolism	Carbohydrate transport and metabolism	36DD0	Belongs to the glyceraldehyde-3-phosphate dehydrogenase family	97138.C820_00421	Bacteria	Firmicutes	Clostridia	Eubacteriales	Lachnospiraceae	Anaerotignum	Anaerotignum faecicola	unclassified	unclassified
member	30	-	-	-	-	-	HG4238808	-	-	-	-	-	Bacteria	Firmicutes	unclassified	unclassified	unclassified	unclassified	Firmicutes bacterium AF19-2LB	-	-
member	30	-	-	-	-	-	HG4238808	-	-	-	-	-	Bacteria	Firmicutes	unclassified	unclassified	unclassified	unclassified	Firmicutes bacterium AM29-6AC	-	-
member	30	-	-	-	-	-	HG4238819	metabolism	Energy production and conversion	3WGXW	Belongs to the glyceraldehyde-3-phosphate dehydrogenase family	552398.HMPREF0866_02475	Bacteria	Firmicutes	Clostridia	Eubacteriales	Oscillospiraceae	unclassified	Ruminococcaceae bacterium D16	unclassified	unclassified
member	30	-	-	-	-	-	HG4238859	metabolism	Energy production and conversion	4AKZB	Belongs to the glyceraldehyde-3-phosphate dehydrogenase family	657309.BXY_33470	Bacteria	Bacteroidetes	Bacteroidia	Bacteroidales	Bacteroidaceae	Bacteroides	Bacteroides sp. 2_1_22	unclassified	unclassified
member	30	-	-	-	-	-	HG4238859	-	-	-	-	-	Bacteria	Bacteroidetes	Bacteroidia	Bacteroidales	Bacteroidaceae	Bacteroides	Bacteroides sp. AM54-2NS	-	-
member	30	-	-	-	-	-	HG4238859	-	-	-	-	-	Bacteria	Bacteroidetes	Bacteroidia	Bacteroidales	Bacteroidaceae	Bacteroides	Bacteroides sp. D1	-	-
member	30	-	-	-	-	-	HG4238859	-	-	-	-	-	Bacteria	Bacteroidetes	Bacteroidia	Bacteroidales	Bacteroidaceae	Bacteroides	unclassified	-	-
member	30	-	-	-	-	-	HG4238972	metabolism	Carbohydrate transport and metabolism	4AWX6	Belongs to the glyceraldehyde-3-phosphate dehydrogenase family	1127131.WEISSC39_09725	Bacteria	Firmicutes	Bacilli	Lactobacillales	Lactobacillaceae	Weissella	Weissella confusa	unclassified	unclassified
member	30	-	-	-	-	-	HG4238972	-	-	-	-	-	Bacteria	Firmicutes	Bacilli	Lactobacillales	Streptococcaceae	Streptococcus	Streptococcus pneumoniae	-	-
member	30	-	-	-	-	-	HG4238973	metabolism	Carbohydrate transport and metabolism	4B0HQ	Glyceraldehyde 3-phosphate dehydrogenase, NAD binding domain	1104325.M7W_1808	Bacteria	Firmicutes	Bacilli	Lactobacillales	Enterococcaceae	Enterococcus	Enterococcus faecium	alpha-N-acetylgalactosaminidase (EC 3.2.1.49)	GH109
member	30	-	-	-	-	-	HG4238973	-	-	-	-	-	Bacteria	Firmicutes	Bacilli	Lactobacillales	Enterococcaceae	Enterococcus	unclassified	-	-
member	30	-	-	-	-	-	HG4239134	metabolism	Carbohydrate transport and metabolism	22V16	Belongs to the glyceraldehyde-3-phosphate dehydrogenase family	445970.ALIPUT_01338	Bacteria	Bacteroidetes	Bacteroidia	Bacteroidales	Rikenellaceae	Alistipes	Alistipes putredinis	unclassified	unclassified
member	30	-	-	-	-	-	HG4239134	-	-	-	-	-	Bacteria	Bacteroidetes	Bacteroidia	Bacteroidales	Rikenellaceae	Alistipes	Alistipes putredinis CAG:67	-	-
member	30	-	-	-	-	-	HG4239405	metabolism	Carbohydrate transport and metabolism	4JRTC	Belongs to the glyceraldehyde-3-phosphate dehydrogenase family	3988.XP_002511235.1	Eukaryota	Streptophyta	Magnoliopsida	Apiales	Apiaceae	Daucus	Daucus carota	unclassified	unclassified
member	30	-	-	-	-	-	HG4239887	metabolism	Carbohydrate transport and metabolism	36DD0	Belongs to the glyceraldehyde-3-phosphate dehydrogenase family	556261.HMPREF0240_04039	Bacteria	Firmicutes	Clostridia	Eubacteriales	Clostridiaceae	Clostridium	Clostridium sp. D5	alpha-N-acetylgalactosaminidase (EC 3.2.1.49)	GH109
member	30	-	-	-	-	-	HG4240083	metabolism	Carbohydrate transport and metabolism	27ICJ	Glyceraldehyde 3-phosphate dehydrogenase, NAD binding domain	1235792.C808_03273	Bacteria	Firmicutes	Clostridia	Eubacteriales	Lachnospiraceae	Coprococcus	Coprococcus comes	alpha-N-acetylgalactosaminidase (EC 3.2.1.49)	GH109
member	30	-	-	-	-	-	HG4240083	-	-	-	-	-	Bacteria	Firmicutes	Clostridia	Eubacteriales	Lachnospiraceae	Coprococcus	Coprococcus comes CAG:19	-	-
member	30	-	-	-	-	-	HG4240083	-	-	-	-	-	Bacteria	Firmicutes	Clostridia	Eubacteriales	Lachnospiraceae	Coprococcus	uncultured Coprococcus sp.	-	-
member	30	-	-	-	-	-	HG4240104	metabolism	Energy production and conversion	3VP0T	Glyceraldehyde-3-phosphate dehydrogenase	658659.HMPREF0983_02873	Bacteria	Firmicutes	Erysipelotrichia	Erysipelotrichales	Erysipelotrichaceae	Erysipelatoclostridium	[Clostridium] innocuum	unclassified	unclassified
member	30	-	-	-	-	-	HG4240104	-	-	-	-	-	Bacteria	Firmicutes	Erysipelotrichia	Erysipelotrichales	Erysipelotrichaceae	unclassified	Erysipelotrichaceae bacterium 3_1_53	-	-
member	30	-	-	-	-	-	HG4240104	-	-	-	-	-	Bacteria	Firmicutes	Erysipelotrichia	Erysipelotrichales	Erysipelotrichaceae	unclassified	Erysipelotrichaceae bacterium 66202529	-	-
member	30	-	-	-	-	-	HG4240104	-	-	-	-	-	Bacteria	Firmicutes	Erysipelotrichia	Erysipelotrichales	Erysipelotrichaceae	unclassified	Erysipelotrichaceae bacterium AF15-26LB	-	-
member	30	-	-	-	-	-	HG4240104	-	-	-	-	-	Bacteria	Firmicutes	Erysipelotrichia	Erysipelotrichales	Erysipelotrichaceae	unclassified	Erysipelotrichaceae bacterium AF19-24AC	-	-
member	30	-	-	-	-	-	HG4240117	metabolism	Energy production and conversion	1YB8S	Belongs to the glyceraldehyde-3-phosphate dehydrogenase family	272623.L0004	Bacteria	Firmicutes	Bacilli	Lactobacillales	Streptococcaceae	Lactococcus	Lactococcus lactis	unclassified	unclassified
member	30	-	-	-	-	-	HG4240117	-	-	-	-	-	Bacteria	Firmicutes	Bacilli	Lactobacillales	Streptococcaceae	Lactococcus	unclassified	-	-
member	30	-	-	-	-	-	HG4240160	metabolism	Energy production and conversion	3WGXW	Belongs to the glyceraldehyde-3-phosphate dehydrogenase family	1121335.Clst_1988	Bacteria	Firmicutes	Clostridia	unclassified	unclassified	unclassified	Clostridia bacterium	unclassified	unclassified
member	30	-	-	-	-	-	HG4240414	metabolism	Energy production and conversion	3VP0T	Glyceraldehyde-3-phosphate dehydrogenase	999415.HMPREF9943_00233	Bacteria	Firmicutes	Erysipelotrichia	Erysipelotrichales	Coprobacillaceae	Catenibacterium	Catenibacterium mitsuokai	alpha-N-acetylgalactosaminidase (EC 3.2.1.49)	GH109
member	30	-	-	-	-	-	HG4240498	metabolism	Carbohydrate transport and metabolism	27ICJ	Glyceraldehyde 3-phosphate dehydrogenase, NAD binding domain	742723.HMPREF9477_00523	Bacteria	Firmicutes	Clostridia	Eubacteriales	Lachnospiraceae	unclassified	Lachnospiraceae bacterium 2_1_46FAA	alpha-N-acetylgalactosaminidase (EC 3.2.1.49)	GH109
member	30	-	-	-	-	-	HG4240582	metabolism	Energy production and conversion	1YB8S	Belongs to the glyceraldehyde-3-phosphate dehydrogenase family	416870.llmg_0530	Bacteria	Firmicutes	Bacilli	Lactobacillales	Streptococcaceae	Lactococcus	Lactococcus cremoris	unclassified	unclassified
member	30	-	-	-	-	-	HG4240582	-	-	-	-	-	Bacteria	Firmicutes	Bacilli	Lactobacillales	Streptococcaceae	Lactococcus	unclassified	-	-
member	30	-	-	-	-	-	HG4240787	metabolism	Energy production and conversion	3VP0T	Glyceraldehyde-3-phosphate dehydrogenase	552396.HMPREF0863_00697	Bacteria	Firmicutes	Clostridia	Eubacteriales	Clostridiaceae	Clostridium	uncultured Clostridium sp.	alpha-N-acetylgalactosaminidase (EC 3.2.1.49)	GH109
member	30	-	-	-	-	-	HG4240787	-	-	-	-	-	Bacteria	Firmicutes	Clostridia	Eubacteriales	Eubacteriaceae	Eubacterium	Eubacterium sp. 3_1_31	-	-
member	30	-	-	-	-	-	HG4240787	-	-	-	-	-	Bacteria	Firmicutes	Clostridia	Eubacteriales	Eubacteriaceae	Eubacterium	Eubacterium sp. AF18-3	-	-
member	30	-	-	-	-	-	HG4240787	-	-	-	-	-	Bacteria	Firmicutes	Clostridia	Eubacteriales	Eubacteriaceae	Eubacterium	Eubacterium sp. AF19-17	-	-
member	30	-	-	-	-	-	HG4240787	-	-	-	-	-	Bacteria	Firmicutes	Clostridia	Eubacteriales	Eubacteriaceae	Eubacterium	Eubacterium sp. AM28-8LB	-	-
member	30	-	-	-	-	-	HG4240787	-	-	-	-	-	Bacteria	Firmicutes	Clostridia	Eubacteriales	Eubacteriaceae	Eubacterium	Eubacterium sp. AM35-6AC	-	-
member	30	-	-	-	-	-	HG4240787	-	-	-	-	-	Bacteria	Firmicutes	Clostridia	Eubacteriales	Eubacteriaceae	Eubacterium	Eubacterium sp. AM47-9	-	-
member	30	-	-	-	-	-	HG4240787	-	-	-	-	-	Bacteria	Firmicutes	Clostridia	Eubacteriales	Eubacteriaceae	Eubacterium	Eubacterium sp. OF10-16	-	-
member	30	-	-	-	-	-	HG4240787	-	-	-	-	-	Bacteria	Firmicutes	Clostridia	Eubacteriales	Eubacteriaceae	Eubacterium	Eubacterium sp. TF05-29	-	-
member	30	-	-	-	-	-	HG4240787	-	-	-	-	-	Bacteria	Firmicutes	Clostridia	Eubacteriales	Eubacteriaceae	Eubacterium	Eubacterium sp. TF12-12	-	-
member	30	-	-	-	-	-	HG4240787	-	-	-	-	-	Bacteria	Firmicutes	Erysipelotrichia	Erysipelotrichales	Erysipelotrichaceae	Longicatena	unclassified	-	-
member	30	-	-	-	-	-	HG4240787	-	-	-	-	-	Bacteria	Firmicutes	Erysipelotrichia	Erysipelotrichales	Erysipelotrichaceae	unclassified	Erysipelotrichaceae bacterium 5_2_54FAA	-	-
member	30	-	-	-	-	-	HG4240787	-	-	-	-	-	Bacteria	Firmicutes	Erysipelotrichia	Erysipelotrichales	Erysipelotrichaceae	unclassified	Erysipelotrichaceae bacterium AM07-12	-	-
member	30	-	-	-	-	-	HG4240787	-	-	-	-	-	Bacteria	Firmicutes	Erysipelotrichia	Erysipelotrichales	Erysipelotrichaceae	unclassified	Erysipelotrichaceae bacterium AM07-35-1	-	-
member	30	-	-	-	-	-	HG4240822	metabolism	Energy production and conversion	3WGXW	Belongs to the glyceraldehyde-3-phosphate dehydrogenase family	665956.HMPREF1032_00744	Bacteria	Firmicutes	Clostridia	Eubacteriales	Oscillospiraceae	Ruthenibacterium	Ruthenibacterium lactatiformans	alpha-N-acetylgalactosaminidase (EC 3.2.1.49)	GH109
member	30	-	-	-	-	-	HG4240822	-	-	-	-	-	Bacteria	Firmicutes	Clostridia	Eubacteriales	Oscillospiraceae	Subdoligranulum	Subdoligranulum sp. 4_3_54A2FAA	-	-
member	30	-	-	-	-	-	HG4240822	-	-	-	-	-	Bacteria	Firmicutes	Clostridia	Eubacteriales	Oscillospiraceae	Subdoligranulum	Subdoligranulum sp. AF14-43	-	-
member	30	-	-	-	-	-	HG4240822	-	-	-	-	-	Bacteria	Firmicutes	Clostridia	Eubacteriales	Oscillospiraceae	Subdoligranulum	Subdoligranulum sp. AM16-9	-	-
member	30	-	-	-	-	-	HG4240822	-	-	-	-	-	Bacteria	Firmicutes	Clostridia	Eubacteriales	Oscillospiraceae	Subdoligranulum	Subdoligranulum sp. AM23-21AC	-	-
member	30	-	-	-	-	-	HG4240822	-	-	-	-	-	Bacteria	Firmicutes	Clostridia	Eubacteriales	Oscillospiraceae	Subdoligranulum	Subdoligranulum sp. OF01-18	-	-
member	30	-	-	-	-	-	HG4240822	-	-	-	-	-	Bacteria	Firmicutes	Clostridia	Eubacteriales	Oscillospiraceae	Subdoligranulum	Subdoligranulum sp. TF05-17AC	-	-
member	30	-	-	-	-	-	HG4240916	metabolism	Carbohydrate transport and metabolism	4H9NS	Belongs to the glyceraldehyde-3-phosphate dehydrogenase family	1198676.SMUGS5_01485	Bacteria	Firmicutes	Bacilli	Lactobacillales	Streptococcaceae	Streptococcus	Streptococcus mutans	unclassified	unclassified
member	30	-	-	-	-	-	HG4241187	metabolism	Energy production and conversion	3WGXW	Belongs to the glyceraldehyde-3-phosphate dehydrogenase family	537013.CLOSTMETH_01007	Bacteria	Firmicutes	Clostridia	Eubacteriales	Oscillospiraceae	unclassified	[Clostridium] methylpentosum	unclassified	unclassified
member	30	-	-	-	-	-	HG4241243	metabolism	Carbohydrate transport and metabolism	27ICJ	Glyceraldehyde 3-phosphate dehydrogenase, NAD binding domain	658088.HMPREF0987_00409	Bacteria	Firmicutes	Clostridia	Eubacteriales	Lachnospiraceae	Coprococcus	Coprococcus sp. AF18-48	alpha-N-acetylgalactosaminidase (EC 3.2.1.49)	GH109
member	30	-	-	-	-	-	HG4241243	-	-	-	-	-	Bacteria	Firmicutes	Clostridia	Eubacteriales	Lachnospiraceae	Coprococcus	Coprococcus sp. AF27-8	-	-
member	30	-	-	-	-	-	HG4241243	-	-	-	-	-	Bacteria	Firmicutes	Clostridia	Eubacteriales	Lachnospiraceae	Coprococcus	Coprococcus sp. AM25-15LB	-	-
member	30	-	-	-	-	-	HG4241243	-	-	-	-	-	Bacteria	Firmicutes	Clostridia	Eubacteriales	Lachnospiraceae	Coprococcus	Coprococcus sp. AM25-4LB	-	-
member	30	-	-	-	-	-	HG4241243	-	-	-	-	-	Bacteria	Firmicutes	Clostridia	Eubacteriales	Lachnospiraceae	Coprococcus	Coprococcus sp. AM27-12LB	-	-
member	30	-	-	-	-	-	HG4241243	-	-	-	-	-	Bacteria	Firmicutes	Clostridia	Eubacteriales	Lachnospiraceae	Coprococcus	Coprococcus sp. HPP0048	-	-
member	30	-	-	-	-	-	HG4241243	-	-	-	-	-	Bacteria	Firmicutes	Clostridia	Eubacteriales	Lachnospiraceae	Coprococcus	Coprococcus sp. HPP0074	-	-
member	30	-	-	-	-	-	HG4241243	-	-	-	-	-	Bacteria	Firmicutes	Clostridia	Eubacteriales	Lachnospiraceae	Faecalimonas	Faecalimonas umbilicata	-	-
member	30	-	-	-	-	-	HG4241243	-	-	-	-	-	Bacteria	Firmicutes	Clostridia	Eubacteriales	Lachnospiraceae	unclassified	Lachnospiraceae bacterium 6_1_37FAA	-	-
member	30	-	-	-	-	-	HG4241243	-	-	-	-	-	Bacteria	Firmicutes	Clostridia	Eubacteriales	Lachnospiraceae	unclassified	Lachnospiraceae bacterium 9_1_43BFAA	-	-
member	30	-	-	-	-	-	HG4241243	-	-	-	-	-	Bacteria	Firmicutes	Clostridia	Eubacteriales	Lachnospiraceae	unclassified	Lachnospiraceae bacterium AM25-17	-	-
member	30	-	-	-	-	-	HG4241260	metabolism	Energy production and conversion	3T9UX	Belongs to the glyceraldehyde-3-phosphate dehydrogenase family	592015.HMPREF1705_00799	Bacteria	Synergistetes	Synergistia	Synergistales	Synergistaceae	Acetomicrobium	Acetomicrobium hydrogeniformans	unclassified	unclassified
member	30	-	-	-	-	-	HG4241566	metabolism	Energy production and conversion	3VP0T	Glyceraldehyde-3-phosphate dehydrogenase	428127.EUBDOL_02289	Bacteria	Firmicutes	Clostridia	Eubacteriales	Eubacteriaceae	Eubacterium	Eubacterium dolichum CAG:375	alpha-N-acetylgalactosaminidase (EC 3.2.1.49)	GH109
member	30	-	-	-	-	-	HG4241566	-	-	-	-	-	Bacteria	Firmicutes	Erysipelotrichia	Erysipelotrichales	Erysipelotrichaceae	Amedibacillus	Amedibacillus dolichus	-	-
member	30	-	-	-	-	-	HG4241640	metabolism	Energy production and conversion	4H298	Belongs to the glyceraldehyde-3-phosphate dehydrogenase family	1122217.KB899579_gene1713	Bacteria	Firmicutes	Negativicutes	Selenomonadales	Selenomonadaceae	Megamonas	Megamonas funiformis	alpha-N-acetylgalactosaminidase (EC 3.2.1.49)	GH109
member	30	-	-	-	-	-	HG4241640	-	-	-	-	-	Bacteria	Firmicutes	Negativicutes	Selenomonadales	Selenomonadaceae	Megamonas	Megamonas funiformis CAG:377	-	-
member	30	-	-	-	-	-	HG4241640	-	-	-	-	-	Bacteria	Firmicutes	Negativicutes	Selenomonadales	Selenomonadaceae	Megamonas	Megamonas hypermegale	-	-
member	30	-	-	-	-	-	HG4241640	-	-	-	-	-	Bacteria	Firmicutes	Negativicutes	Selenomonadales	Selenomonadaceae	Megamonas	unclassified	-	-
member	30	-	-	-	-	-	HG4241788	metabolism	Carbohydrate transport and metabolism	3I46A	Glyceraldehyde-3-phosphate dehydrogenase	37682.EMT23312	Eukaryota	Chordata	Mammalia	Chiroptera	Phyllostomidae	Artibeus	Artibeus jamaicensis	unclassified	unclassified
member	30	-	-	-	-	-	HG4241788	-	-	-	-	-	Eukaryota	Streptophyta	Magnoliopsida	Poales	Poaceae	Aegilops	Aegilops tauschii	-	-
member	30	-	-	-	-	-	HG4241788	-	-	-	-	-	Eukaryota	Streptophyta	Magnoliopsida	Poales	Poaceae	Triticum	Triticum aestivum	-	-
member	30	-	-	-	-	-	HG4241788	-	-	-	-	-	Eukaryota	Streptophyta	Magnoliopsida	Poales	Poaceae	Triticum	Triticum dicoccoides	-	-
member	30	-	-	-	-	-	HG4241788	-	-	-	-	-	Eukaryota	Streptophyta	Magnoliopsida	Poales	Poaceae	Triticum	Triticum turgidum	-	-
member	30	-	-	-	-	-	HG4241829	metabolism	Energy production and conversion	27V6G	Glyceraldehyde 3-phosphate dehydrogenase, C-terminal domain	411461.DORFOR_01431	Bacteria	Firmicutes	Clostridia	Eubacteriales	Lachnospiraceae	Dorea	Dorea formicigenerans	alpha-N-acetylgalactosaminidase (EC 3.2.1.49)	GH109
member	30	-	-	-	-	-	HG4241829	-	-	-	-	-	Bacteria	Firmicutes	Clostridia	Eubacteriales	Lachnospiraceae	Dorea	Dorea formicigenerans CAG:28	-	-
member	30	-	-	-	-	-	HG4241829	-	-	-	-	-	Bacteria	Firmicutes	Clostridia	Eubacteriales	Lachnospiraceae	Dorea	unclassified	-	-
member	30	-	-	-	-	-	HG4241829	-	-	-	-	-	Bacteria	Firmicutes	Clostridia	Eubacteriales	Lachnospiraceae	Dorea	uncultured Dorea sp.	-	-
member	30	-	-	-	-	-	HG4241998	metabolism	Carbohydrate transport and metabolism	36DD0	Belongs to the glyceraldehyde-3-phosphate dehydrogenase family	908340.HMPREF9406_2951	Bacteria	Firmicutes	Clostridia	Eubacteriales	Clostridiaceae	Clostridium	Clostridium sp. HGF2	alpha-N-acetylgalactosaminidase (EC 3.2.1.49)	GH109
member	30	-	-	-	-	-	HG4241998	-	-	-	-	-	Bacteria	Firmicutes	Clostridia	Eubacteriales	Clostridiaceae	unclassified	Clostridiaceae bacterium OM02-2AC	-	-
member	30	-	-	-	-	-	HG4241998	-	-	-	-	-	Bacteria	Firmicutes	Clostridia	Eubacteriales	Peptostreptococcaceae	Clostridioides	Clostridioides difficile	-	-
member	30	-	-	-	-	-	HG4241998	-	-	-	-	-	Bacteria	Firmicutes	Erysipelotrichia	Erysipelotrichales	Erysipelotrichaceae	Erysipelatoclostridium	unclassified	-	-
member	30	-	-	-	-	-	HG4241998	-	-	-	-	-	Bacteria	Firmicutes	Erysipelotrichia	Erysipelotrichales	Erysipelotrichaceae	unclassified	Erysipelotrichaceae bacterium 21_3	-	-
member	30	-	-	-	-	-	HG4241998	-	-	-	-	-	Bacteria	Firmicutes	Erysipelotrichia	Erysipelotrichales	Erysipelotrichaceae	unclassified	Erysipelotrichaceae bacterium 6_1_45	-	-
member	30	-	-	-	-	-	HG4241998	-	-	-	-	-	Bacteria	Firmicutes	Erysipelotrichia	Erysipelotrichales	Erysipelotrichaceae	unclassified	Erysipelotrichaceae bacterium CAG:64	-	-
member	30	-	-	-	-	-	HG4242317	metabolism	Energy production and conversion	27V6G	Glyceraldehyde 3-phosphate dehydrogenase, C-terminal domain	1280698.AUJS01000001_gene3174	Bacteria	Firmicutes	Clostridia	Eubacteriales	Lachnospiraceae	Dorea	Dorea longicatena CAG:42	alpha-N-acetylgalactosaminidase (EC 3.2.1.49)	GH109
member	30	-	-	-	-	-	HG4242317	-	-	-	-	-	Bacteria	Firmicutes	Clostridia	Eubacteriales	Lachnospiraceae	Dorea	unclassified	-	-
member	30	-	-	-	-	-	HG4242355	metabolism	Carbohydrate transport and metabolism	3I46A	Glyceraldehyde-3-phosphate dehydrogenase	4577.GRMZM2G046804_P07	Eukaryota	Streptophyta	Magnoliopsida	Poales	Poaceae	Zea	Zea mays	unclassified	unclassified
member	30	-	-	-	-	-	HG4242609	metabolism	Energy production and conversion	1YB8S	Belongs to the glyceraldehyde-3-phosphate dehydrogenase family	272623.L0004	Bacteria	Firmicutes	Bacilli	Lactobacillales	Streptococcaceae	Lactococcus	Lactococcus lactis	unclassified	unclassified
member	30	-	-	-	-	-	HG4242695	metabolism	Carbohydrate transport and metabolism	3I6SW	Belongs to the glyceraldehyde-3-phosphate dehydrogenase family	4565.Traes_6BL_B95E66E93.1	Eukaryota	Streptophyta	Magnoliopsida	Poales	Poaceae	Triticum	Triticum aestivum	unclassified	unclassified
member	30	-	-	-	-	-	HG4242706	metabolism	Energy production and conversion	25VFF	Psort location Cytoplasmic, score	411463.EUBVEN_02399	Bacteria	Firmicutes	Clostridia	Eubacteriales	Clostridiaceae	Clostridium	Clostridium sp. CAG:678	alpha-N-acetylgalactosaminidase (EC 3.2.1.49)	GH109
member	30	-	-	-	-	-	HG4242856	metabolism	Carbohydrate transport and metabolism	3WSX3	Belongs to the glyceraldehyde-3-phosphate dehydrogenase family	1541960.KQ78_00914	Bacteria	Tenericutes	Mollicutes	Mycoplasmatales	Mycoplasmataceae	Mycoplasma	Mycoplasma sp. CAG:956	unclassified	unclassified
member	30	-	-	-	-	-	HG4242913	metabolism	Carbohydrate transport and metabolism	3I46A	Glyceraldehyde-3-phosphate dehydrogenase	40149.OMERI08G01780.1	Eukaryota	Streptophyta	Magnoliopsida	Poales	Poaceae	Oryza	Oryza sativa	unclassified	unclassified
member	30	-	-	-	-	-	HG4242920	metabolism	Carbohydrate transport and metabolism	3F3JS	Belongs to the glyceraldehyde-3-phosphate dehydrogenase family	334390.LAF_0363	Bacteria	Firmicutes	Bacilli	Lactobacillales	Lactobacillaceae	Limosilactobacillus	Limosilactobacillus fermentum	unclassified	unclassified
member	30	-	-	-	-	-	HG4242943	metabolism	Carbohydrate transport and metabolism	3F3JS	Belongs to the glyceraldehyde-3-phosphate dehydrogenase family	334390.LAF_0363	Bacteria	Firmicutes	Bacilli	Lactobacillales	Lactobacillaceae	Lactobacillus	Lactobacillus sp. HMSC24D01	unclassified	unclassified
member	30	-	-	-	-	-	HG4242943	-	-	-	-	-	Bacteria	Firmicutes	Bacilli	Lactobacillales	Lactobacillaceae	Limosilactobacillus	Limosilactobacillus fermentum	-	-
member	30	-	-	-	-	-	HG4242943	-	-	-	-	-	Bacteria	Firmicutes	Bacilli	Lactobacillales	Lactobacillaceae	Limosilactobacillus	Limosilactobacillus oris	-	-
member	30	-	-	-	-	-	HG4243107	metabolism	Carbohydrate transport and metabolism	27ICJ	Glyceraldehyde 3-phosphate dehydrogenase, NAD binding domain	1235799.C818_02487	Bacteria	Firmicutes	Clostridia	Eubacteriales	Clostridiaceae	Clostridium	Clostridium sp. SS2/1	alpha-N-acetylgalactosaminidase (EC 3.2.1.49)	GH109
member	30	-	-	-	-	-	HG4243107	-	-	-	-	-	Bacteria	Firmicutes	Clostridia	Eubacteriales	Eubacteriaceae	Eubacterium	uncultured Eubacterium sp.	-	-
member	30	-	-	-	-	-	HG4243107	-	-	-	-	-	Bacteria	Firmicutes	Clostridia	Eubacteriales	Lachnospiraceae	Anaerostipes	Anaerostipes hadrus	-	-
member	30	-	-	-	-	-	HG4243107	-	-	-	-	-	Bacteria	Firmicutes	Clostridia	Eubacteriales	Lachnospiraceae	unclassified	Lachnospiraceae bacterium 5_1_63FAA	-	-
member	30	-	-	-	-	-	HG4243107	-	-	-	-	-	Bacteria	Firmicutes	Clostridia	Eubacteriales	Lachnospiraceae	unclassified	Lachnospiraceae bacterium AM10-38	-	-
member	30	-	-	-	-	-	HG4243107	-	-	-	-	-	Bacteria	Firmicutes	Clostridia	Eubacteriales	Lachnospiraceae	unclassified	Lachnospiraceae bacterium AM23-7LB	-	-
member	30	-	-	-	-	-	HG4243107	-	-	-	-	-	Bacteria	Firmicutes	Clostridia	Eubacteriales	Lachnospiraceae	unclassified	Lachnospiraceae bacterium AM25-27	-	-
member	30	-	-	-	-	-	HG4243107	-	-	-	-	-	Bacteria	Firmicutes	Clostridia	Eubacteriales	Lachnospiraceae	unclassified	Lachnospiraceae bacterium AM26-1LB	-	-
member	30	-	-	-	-	-	HG4243107	-	-	-	-	-	Bacteria	Firmicutes	Clostridia	Eubacteriales	Lachnospiraceae	unclassified	Lachnospiraceae bacterium OM02-26	-	-
member	30	-	-	-	-	-	HG4243107	-	-	-	-	-	Bacteria	Firmicutes	Clostridia	Eubacteriales	Lachnospiraceae	unclassified	Lachnospiraceae bacterium TF10-8AT	-	-
member	30	-	-	-	-	-	HG4243107	-	-	-	-	-	Bacteria	Firmicutes	Clostridia	Eubacteriales	unclassified	unclassified	Clostridiales bacterium Nov_37_41	-	-
member	30	-	-	-	-	-	HG4243287	metabolism	Carbohydrate transport and metabolism	3I6SW	Belongs to the glyceraldehyde-3-phosphate dehydrogenase family	4577.GRMZM2G176307_P01	Eukaryota	Streptophyta	Magnoliopsida	Poales	Poaceae	Zea	Zea mays	unclassified	unclassified
member	30	-	-	-	-	-	HG4243343	metabolism	Carbohydrate transport and metabolism	3I6SW	Belongs to the glyceraldehyde-3-phosphate dehydrogenase family	4577.GRMZM2G176307_P01	Eukaryota	Streptophyta	Magnoliopsida	Poales	Poaceae	Zea	Zea mays	unclassified	unclassified
member	30	-	-	-	-	-	HG4243361	metabolism	Carbohydrate transport and metabolism	3WSX3	Belongs to the glyceraldehyde-3-phosphate dehydrogenase family	1408417.JHYB01000007_gene1105	unclassified	unclassified	unclassified	unclassified	unclassified	unclassified	unclassified	unclassified	unclassified
member	30	-	-	-	-	-	HG4243458	metabolism	Carbohydrate transport and metabolism	3F3JS	Belongs to the glyceraldehyde-3-phosphate dehydrogenase family	1423814.HMPREF0549_0747	Bacteria	Firmicutes	Bacilli	Lactobacillales	Lactobacillaceae	Lactobacillus	Lactobacillus sp. UMNPBX5	unclassified	unclassified
member	30	-	-	-	-	-	HG4243458	-	-	-	-	-	Bacteria	Firmicutes	Bacilli	Lactobacillales	Lactobacillaceae	Limosilactobacillus	Limosilactobacillus vaginalis	-	-
member	30	-	-	-	-	-	HG4243493	metabolism	Energy production and conversion	3WGXW	Belongs to the glyceraldehyde-3-phosphate dehydrogenase family	1160721.RBI_II00643	Viruses	Uroviricota	Caudoviricetes	Caudovirales	Myoviridae	unclassified	Myoviridae sp.	unclassified	unclassified
member	30	-	-	-	-	-	HG4243597	metabolism	Carbohydrate transport and metabolism	3F3JS	Belongs to the glyceraldehyde-3-phosphate dehydrogenase family	575594.ACOH01000010_gene1664	Bacteria	Firmicutes	Bacilli	Lactobacillales	Lactobacillaceae	Limosilactobacillus	Limosilactobacillus coleohominis	unclassified	unclassified
member	30	-	-	-	-	-	HG4243657	metabolism	Carbohydrate transport and metabolism	3I6SW	Belongs to the glyceraldehyde-3-phosphate dehydrogenase family	4577.GRMZM2G176307_P01	Eukaryota	Streptophyta	Magnoliopsida	Poales	Poaceae	Zea	Zea mays	unclassified	unclassified
member	30	-	-	-	-	-	HG4243658	metabolism	Energy production and conversion	21XGY	Glyceraldehyde-3-phosphate dehydrogenase	742741.HMPREF9475_01884	Bacteria	Firmicutes	Clostridia	Eubacteriales	Clostridiaceae	Clostridium	Clostridium sp. CAG:149	alpha-N-acetylgalactosaminidase (EC 3.2.1.49)	GH109
member	30	-	-	-	-	-	HG4243658	-	-	-	-	-	Bacteria	Firmicutes	Clostridia	Eubacteriales	Clostridiaceae	Clostridium	Clostridium sp. M62/1	-	-
member	30	-	-	-	-	-	HG4243658	-	-	-	-	-	Bacteria	Firmicutes	Clostridia	Eubacteriales	Clostridiaceae	Clostridium	unclassified	-	-
member	30	-	-	-	-	-	HG4243658	-	-	-	-	-	Bacteria	Firmicutes	Clostridia	Eubacteriales	Lachnospiraceae	Lacrimispora	Lacrimispora saccharolytica	-	-
member	30	-	-	-	-	-	HG4243792	metabolism	Carbohydrate transport and metabolism	3I6SW	Belongs to the glyceraldehyde-3-phosphate dehydrogenase family	4538.ORGLA02G0198200.1	Eukaryota	Streptophyta	Magnoliopsida	Poales	Poaceae	Oryza	Oryza sativa	unclassified	unclassified
member	30	-	-	-	-	-	HG4243856	metabolism	Carbohydrate transport and metabolism	3F3JS	Belongs to the glyceraldehyde-3-phosphate dehydrogenase family	525309.HMPREF0494_1048	Bacteria	Firmicutes	Bacilli	Lactobacillales	Lactobacillaceae	Limosilactobacillus	Limosilactobacillus antri	unclassified	unclassified
member	30	-	-	-	-	-	HG4243856	-	-	-	-	-	Bacteria	Firmicutes	Bacilli	Lactobacillales	Lactobacillaceae	Limosilactobacillus	Limosilactobacillus oris	-	-
member	30	-	-	-	-	-	HG4243856	-	-	-	-	-	Bacteria	Firmicutes	Bacilli	Lactobacillales	Lactobacillaceae	Limosilactobacillus	unclassified	-	-
member	30	-	-	-	-	-	HG4244125	metabolism	Carbohydrate transport and metabolism	3I6SW	Belongs to the glyceraldehyde-3-phosphate dehydrogenase family	40149.OMERI04G13240.1	Eukaryota	Streptophyta	Magnoliopsida	Poales	Poaceae	Oryza	Oryza sativa	unclassified	unclassified
member	30	-	-	-	-	-	HG4244374	metabolism	Energy production and conversion	1YB8S	Belongs to the glyceraldehyde-3-phosphate dehydrogenase family	416870.llmg_0530	Bacteria	Firmicutes	Bacilli	Lactobacillales	Streptococcaceae	Lactococcus	Lactococcus cremoris	unclassified	unclassified
member	30	-	-	-	-	-	HG4244391	metabolism	Carbohydrate transport and metabolism	3I46A	Glyceraldehyde-3-phosphate dehydrogenase	4577.GRMZM2G046804_P07	Eukaryota	Streptophyta	Magnoliopsida	Poales	Poaceae	Zea	Zea mays	unclassified	unclassified
member	30	-	-	-	-	-	HG4244465	metabolism	Energy production and conversion	378AH	Belongs to the glyceraldehyde-3-phosphate dehydrogenase family	572544.Ilyop_0033	Bacteria	Firmicutes	Bacilli	Bacillales	Staphylococcaceae	Staphylococcus	Staphylococcus sp. CAG:324	unclassified	unclassified
member	30	-	-	-	-	-	HG4244488	metabolism	Carbohydrate transport and metabolism	2FMT7	Belongs to the glyceraldehyde-3-phosphate dehydrogenase family	1280674.AUJK01000014_gene843	Bacteria	Bacteroidetes	Bacteroidia	Bacteroidales	Muribaculaceae	Sodaliphilus	Sodaliphilus pleomorphus	unclassified	unclassified
member	30	-	-	-	-	-	HG4244700	metabolism	Energy production and conversion	3VP0T	Glyceraldehyde-3-phosphate dehydrogenase	999415.HMPREF9943_00233	Bacteria	Firmicutes	Erysipelotrichia	Erysipelotrichales	Coprobacillaceae	Catenibacterium	Catenibacterium mitsuokai	alpha-N-acetylgalactosaminidase (EC 3.2.1.49)	GH109
member	30	-	-	-	-	-	HG4244722	metabolism	Carbohydrate transport and metabolism	2NNPP	Belongs to the glyceraldehyde-3-phosphate dehydrogenase family	1504823.CCMM01000012_gene1635	Bacteria	Firmicutes	Clostridia	Eubacteriales	Clostridiaceae	Clostridium	uncultured Clostridium sp.	alpha-N-acetylgalactosaminidase (EC 3.2.1.49)	GH109
member	30	-	-	-	-	-	HG4244722	-	-	-	-	-	Bacteria	Firmicutes	Erysipelotrichia	Erysipelotrichales	Coprobacillaceae	Coprobacillus	Coprobacillus sp. 8_1_38FAA	-	-
member	30	-	-	-	-	-	HG4244722	-	-	-	-	-	Bacteria	Firmicutes	Erysipelotrichia	Erysipelotrichales	Coprobacillaceae	Coprobacillus	Coprobacillus sp. AF02-13	-	-
member	30	-	-	-	-	-	HG4244722	-	-	-	-	-	Bacteria	Firmicutes	Erysipelotrichia	Erysipelotrichales	Coprobacillaceae	Coprobacillus	Coprobacillus sp. AF13-15	-	-
member	30	-	-	-	-	-	HG4244722	-	-	-	-	-	Bacteria	Firmicutes	Erysipelotrichia	Erysipelotrichales	Coprobacillaceae	Coprobacillus	Coprobacillus sp. AF13-25	-	-
member	30	-	-	-	-	-	HG4244722	-	-	-	-	-	Bacteria	Firmicutes	Erysipelotrichia	Erysipelotrichales	Coprobacillaceae	Coprobacillus	Coprobacillus sp. AF13-4LB	-	-
member	30	-	-	-	-	-	HG4244722	-	-	-	-	-	Bacteria	Firmicutes	Erysipelotrichia	Erysipelotrichales	Coprobacillaceae	Coprobacillus	Coprobacillus sp. AF15-30	-	-
member	30	-	-	-	-	-	HG4244722	-	-	-	-	-	Bacteria	Firmicutes	Erysipelotrichia	Erysipelotrichales	Coprobacillaceae	Coprobacillus	Coprobacillus sp. AF16-47	-	-
member	30	-	-	-	-	-	HG4244722	-	-	-	-	-	Bacteria	Firmicutes	Erysipelotrichia	Erysipelotrichales	Coprobacillaceae	Coprobacillus	Coprobacillus sp. AF17-11AC	-	-
member	30	-	-	-	-	-	HG4244722	-	-	-	-	-	Bacteria	Firmicutes	Erysipelotrichia	Erysipelotrichales	Coprobacillaceae	Coprobacillus	Coprobacillus sp. AF17-17AC	-	-
member	30	-	-	-	-	-	HG4244722	-	-	-	-	-	Bacteria	Firmicutes	Erysipelotrichia	Erysipelotrichales	Coprobacillaceae	Coprobacillus	Coprobacillus sp. AF18-15LB	-	-
member	30	-	-	-	-	-	HG4244722	-	-	-	-	-	Bacteria	Firmicutes	Erysipelotrichia	Erysipelotrichales	Coprobacillaceae	Coprobacillus	Coprobacillus sp. AF18-40	-	-
member	30	-	-	-	-	-	HG4244722	-	-	-	-	-	Bacteria	Firmicutes	Erysipelotrichia	Erysipelotrichales	Coprobacillaceae	Coprobacillus	Coprobacillus sp. AF19-3	-	-
member	30	-	-	-	-	-	HG4244722	-	-	-	-	-	Bacteria	Firmicutes	Erysipelotrichia	Erysipelotrichales	Coprobacillaceae	Coprobacillus	Coprobacillus sp. AF21-8LB	-	-
member	30	-	-	-	-	-	HG4244722	-	-	-	-	-	Bacteria	Firmicutes	Erysipelotrichia	Erysipelotrichales	Coprobacillaceae	Coprobacillus	Coprobacillus sp. AF24-1LB	-	-
member	30	-	-	-	-	-	HG4244722	-	-	-	-	-	Bacteria	Firmicutes	Erysipelotrichia	Erysipelotrichales	Coprobacillaceae	Coprobacillus	Coprobacillus sp. AF27-24BH	-	-
member	30	-	-	-	-	-	HG4244722	-	-	-	-	-	Bacteria	Firmicutes	Erysipelotrichia	Erysipelotrichales	Coprobacillaceae	Coprobacillus	Coprobacillus sp. AF29-3BH	-	-
member	30	-	-	-	-	-	HG4244722	-	-	-	-	-	Bacteria	Firmicutes	Erysipelotrichia	Erysipelotrichales	Coprobacillaceae	Coprobacillus	Coprobacillus sp. AF31-1BH	-	-
member	30	-	-	-	-	-	HG4244722	-	-	-	-	-	Bacteria	Firmicutes	Erysipelotrichia	Erysipelotrichales	Coprobacillaceae	Coprobacillus	Coprobacillus sp. AF34-1BH	-	-
member	30	-	-	-	-	-	HG4244722	-	-	-	-	-	Bacteria	Firmicutes	Erysipelotrichia	Erysipelotrichales	Coprobacillaceae	Coprobacillus	Coprobacillus sp. AF35-8	-	-
member	30	-	-	-	-	-	HG4244722	-	-	-	-	-	Bacteria	Firmicutes	Erysipelotrichia	Erysipelotrichales	Coprobacillaceae	Coprobacillus	Coprobacillus sp. AF36-10BH	-	-
member	30	-	-	-	-	-	HG4244722	-	-	-	-	-	Bacteria	Firmicutes	Erysipelotrichia	Erysipelotrichales	Coprobacillaceae	Coprobacillus	Coprobacillus sp. AF37-2	-	-
member	30	-	-	-	-	-	HG4244722	-	-	-	-	-	Bacteria	Firmicutes	Erysipelotrichia	Erysipelotrichales	Coprobacillaceae	Coprobacillus	Coprobacillus sp. AM09-26	-	-
member	30	-	-	-	-	-	HG4244722	-	-	-	-	-	Bacteria	Firmicutes	Erysipelotrichia	Erysipelotrichales	Coprobacillaceae	Coprobacillus	Coprobacillus sp. AM17-34	-	-
member	30	-	-	-	-	-	HG4244722	-	-	-	-	-	Bacteria	Firmicutes	Erysipelotrichia	Erysipelotrichales	Coprobacillaceae	Coprobacillus	Coprobacillus sp. AM18-4LB-d2	-	-
member	30	-	-	-	-	-	HG4244722	-	-	-	-	-	Bacteria	Firmicutes	Erysipelotrichia	Erysipelotrichales	Coprobacillaceae	Coprobacillus	Coprobacillus sp. AM23-2	-	-
member	30	-	-	-	-	-	HG4244722	-	-	-	-	-	Bacteria	Firmicutes	Erysipelotrichia	Erysipelotrichales	Coprobacillaceae	Coprobacillus	Coprobacillus sp. AM23-9LB	-	-
member	30	-	-	-	-	-	HG4244722	-	-	-	-	-	Bacteria	Firmicutes	Erysipelotrichia	Erysipelotrichales	Coprobacillaceae	Coprobacillus	Coprobacillus sp. AM26-5AC	-	-
member	30	-	-	-	-	-	HG4244722	-	-	-	-	-	Bacteria	Firmicutes	Erysipelotrichia	Erysipelotrichales	Coprobacillaceae	Coprobacillus	Coprobacillus sp. AM28-15LB	-	-
member	30	-	-	-	-	-	HG4244722	-	-	-	-	-	Bacteria	Firmicutes	Erysipelotrichia	Erysipelotrichales	Coprobacillaceae	Coprobacillus	Coprobacillus sp. AM29-13	-	-
member	30	-	-	-	-	-	HG4244722	-	-	-	-	-	Bacteria	Firmicutes	Erysipelotrichia	Erysipelotrichales	Coprobacillaceae	Coprobacillus	Coprobacillus sp. AM32-11LB	-	-
member	30	-	-	-	-	-	HG4244722	-	-	-	-	-	Bacteria	Firmicutes	Erysipelotrichia	Erysipelotrichales	Coprobacillaceae	Coprobacillus	Coprobacillus sp. AM37-9BH	-	-
member	30	-	-	-	-	-	HG4244722	-	-	-	-	-	Bacteria	Firmicutes	Erysipelotrichia	Erysipelotrichales	Coprobacillaceae	Coprobacillus	Coprobacillus sp. AM42-12AC	-	-
member	30	-	-	-	-	-	HG4244722	-	-	-	-	-	Bacteria	Firmicutes	Erysipelotrichia	Erysipelotrichales	Coprobacillaceae	Coprobacillus	Coprobacillus sp. CAG:235	-	-
member	30	-	-	-	-	-	HG4244722	-	-	-	-	-	Bacteria	Firmicutes	Erysipelotrichia	Erysipelotrichales	Coprobacillaceae	Coprobacillus	Coprobacillus sp. OF02-11LB	-	-
member	30	-	-	-	-	-	HG4244722	-	-	-	-	-	Bacteria	Firmicutes	Erysipelotrichia	Erysipelotrichales	Coprobacillaceae	Coprobacillus	Coprobacillus sp. OF03-2AA	-	-
member	30	-	-	-	-	-	HG4244722	-	-	-	-	-	Bacteria	Firmicutes	Erysipelotrichia	Erysipelotrichales	Coprobacillaceae	Coprobacillus	Coprobacillus sp. OM08-19	-	-
member	30	-	-	-	-	-	HG4244722	-	-	-	-	-	Bacteria	Firmicutes	Erysipelotrichia	Erysipelotrichales	Coprobacillaceae	Coprobacillus	Coprobacillus sp. TF10-10	-	-
member	30	-	-	-	-	-	HG4244722	-	-	-	-	-	Bacteria	Firmicutes	Erysipelotrichia	Erysipelotrichales	Coprobacillaceae	Coprobacillus	Coprobacillus sp. TM10-10	-	-
member	30	-	-	-	-	-	HG4244722	-	-	-	-	-	Bacteria	Firmicutes	Erysipelotrichia	Erysipelotrichales	Erysipelotrichaceae	Faecalibacillus	unclassified	-	-
member	30	-	-	-	-	-	HG4244739	metabolism	Carbohydrate transport and metabolism	3I6SW	Belongs to the glyceraldehyde-3-phosphate dehydrogenase family	4577.GRMZM2G176307_P01	Eukaryota	Streptophyta	Magnoliopsida	Poales	Poaceae	Zea	Zea mays	unclassified	unclassified
member	30	-	-	-	-	-	HG4244868	metabolism	Energy production and conversion	4H298	Belongs to the glyceraldehyde-3-phosphate dehydrogenase family	1122217.KB899579_gene1713	Bacteria	Firmicutes	Negativicutes	Selenomonadales	Selenomonadaceae	Megamonas	Megamonas funiformis	alpha-N-acetylgalactosaminidase (EC 3.2.1.49)	GH109
member	30	-	-	-	-	-	HG4244868	-	-	-	-	-	Bacteria	Firmicutes	Negativicutes	Selenomonadales	Selenomonadaceae	Megamonas	Megamonas funiformis CAG:377	-	-
member	30	-	-	-	-	-	HG4244868	-	-	-	-	-	Bacteria	Firmicutes	Negativicutes	Selenomonadales	Selenomonadaceae	Megamonas	Megamonas hypermegale	-	-
member	30	-	-	-	-	-	HG4244868	-	-	-	-	-	Bacteria	Firmicutes	Negativicutes	Selenomonadales	Selenomonadaceae	Megamonas	unclassified	-	-
member	30	-	-	-	-	-	HG4244890	metabolism	Energy production and conversion	42F8D	TIGRFAM Glyceraldehyde-3-phosphate dehydrogenase, type I	521460.Athe_1406	Bacteria	Firmicutes	Clostridia	Thermoanaerobacterales	Thermoanaerobacterales Family III. Incertae Sedis	Caldicellulosiruptor	Caldicellulosiruptor bescii	unclassified	unclassified
member	30	-	-	-	-	-	HG4244990	metabolism	Energy production and conversion	2MRGN	Belongs to the glyceraldehyde-3-phosphate dehydrogenase family	335543.Sfum_1468	Bacteria	Proteobacteria	Deltaproteobacteria	Syntrophobacterales	Syntrophobacteraceae	Syntrophobacter	Syntrophobacter fumaroxidans	unclassified	unclassified
member	30	-	-	-	-	-	HG4245075	metabolism	Energy production and conversion	25VFF	Psort location Cytoplasmic, score	1321814.HMPREF9089_01180	Bacteria	Firmicutes	Clostridia	Eubacteriales	Eubacteriales Family XIII. Incertae Sedis	Casaltella	Casaltella massiliensis	unclassified	unclassified
member	30	-	-	-	-	-	HG4245079	metabolism	Energy production and conversion	21XGY	Glyceraldehyde-3-phosphate dehydrogenase	553973.CLOHYLEM_06790	Bacteria	Firmicutes	Clostridia	Eubacteriales	Lachnospiraceae	Lachnoclostridium	[Clostridium] hylemonae	alpha-N-acetylgalactosaminidase (EC 3.2.1.49)	GH109
member	30	-	-	-	-	-	HG4245365	metabolism	Energy production and conversion	25VFF	Psort location Cytoplasmic, score	445971.ANASTE_00893	Bacteria	Firmicutes	Clostridia	Eubacteriales	Eubacteriaceae	Anaerofustis	Anaerofustis stercorihominis	alpha-N-acetylgalactosaminidase (EC 3.2.1.49)	GH109
member	30	-	-	-	-	-	HG4245583	metabolism	Carbohydrate transport and metabolism	4H9NS	Belongs to the glyceraldehyde-3-phosphate dehydrogenase family	525379.HMPREF0819_1229	Bacteria	Firmicutes	Bacilli	Lactobacillales	Streptococcaceae	Streptococcus	Streptococcus equinus	unclassified	unclassified
member	30	-	-	-	-	-	HG4245583	-	-	-	-	-	Bacteria	Firmicutes	Bacilli	Lactobacillales	Streptococcaceae	Streptococcus	Streptococcus gallolyticus	-	-
member	30	-	-	-	-	-	HG4245583	-	-	-	-	-	Bacteria	Firmicutes	Bacilli	Lactobacillales	Streptococcaceae	Streptococcus	unclassified	-	-
member	30	-	-	-	-	-	HG4245621	metabolism	Carbohydrate transport and metabolism	3F3JS	Belongs to the glyceraldehyde-3-phosphate dehydrogenase family	1423755.BAML01000006_gene560	Bacteria	Firmicutes	Bacilli	Lactobacillales	Lactobacillaceae	Lactobacillus	Lactobacillus sp. UMNPBX2	unclassified	unclassified
member	30	-	-	-	-	-	HG4245621	-	-	-	-	-	Bacteria	Firmicutes	Bacilli	Lactobacillales	Lactobacillaceae	Lactobacillus	Lactobacillus sp. UMNPBX9	-	-
member	30	-	-	-	-	-	HG4245621	-	-	-	-	-	Bacteria	Firmicutes	Bacilli	Lactobacillales	Lactobacillaceae	Ligilactobacillus	Ligilactobacillus salivarius	-	-
member	30	-	-	-	-	-	HG4245697	metabolism	Energy production and conversion	21XGY	Glyceraldehyde-3-phosphate dehydrogenase	411468.CLOSCI_01404	Bacteria	Firmicutes	Clostridia	Eubacteriales	Lachnospiraceae	Lachnoclostridium	[Clostridium] scindens	alpha-N-acetylgalactosaminidase (EC 3.2.1.49)	GH109
member	30	-	-	-	-	-	HG4245697	-	-	-	-	-	Bacteria	Firmicutes	Clostridia	Eubacteriales	Lachnospiraceae	unclassified	Lachnospiraceae bacterium 5_1_57FAA	-	-
member	30	-	-	-	-	-	HG4245880	metabolism	Carbohydrate transport and metabolism	247IZ	Belongs to the glyceraldehyde-3-phosphate dehydrogenase family	500632.CLONEX_03007	Bacteria	Firmicutes	Clostridia	Eubacteriales	Clostridiaceae	Clostridium	Clostridium nexile CAG:348	alpha-N-acetylgalactosaminidase (EC 3.2.1.49)	GH109
member	30	-	-	-	-	-	HG4245880	-	-	-	-	-	Bacteria	Firmicutes	Clostridia	Eubacteriales	Lachnospiraceae	Tyzzerella	Tyzzerella nexilis	-	-
member	30	-	-	-	-	-	HG4245880	-	-	-	-	-	Bacteria	Firmicutes	Clostridia	Eubacteriales	Lachnospiraceae	unclassified	unclassified	-	-
member	30	-	-	-	-	-	HG4246382	metabolism	Carbohydrate transport and metabolism	268FY	Glyceraldehyde 3-phosphate dehydrogenase, NAD binding domain	1232443.BAIA02000041_gene2115	Bacteria	Firmicutes	Clostridia	Eubacteriales	Oscillospiraceae	Anaerotruncus	Anaerotruncus colihominis	unclassified	unclassified
member	30	-	-	-	-	-	HG4246472	metabolism	Carbohydrate transport and metabolism	3I46A	Glyceraldehyde-3-phosphate dehydrogenase	4577.GRMZM2G180625_P03	Eukaryota	Streptophyta	Magnoliopsida	Poales	Poaceae	Zea	Zea mays	unclassified	unclassified
member	30	-	-	-	-	-	HG4246582	metabolism	Energy production and conversion	21XGY	Glyceraldehyde-3-phosphate dehydrogenase	742741.HMPREF9475_01884	Bacteria	Firmicutes	Clostridia	Eubacteriales	Clostridiaceae	Clostridium	Clostridium sp. 7_3_54FAA	alpha-N-acetylgalactosaminidase (EC 3.2.1.49)	GH109
member	30	-	-	-	-	-	HG4246582	-	-	-	-	-	Bacteria	Firmicutes	Clostridia	Eubacteriales	Clostridiaceae	Clostridium	Clostridium sp. HMb25	-	-
member	30	-	-	-	-	-	HG4246582	-	-	-	-	-	Bacteria	Firmicutes	Clostridia	Eubacteriales	Clostridiaceae	Clostridium	uncultured Clostridium sp.	-	-
member	30	-	-	-	-	-	HG4246582	-	-	-	-	-	Bacteria	Firmicutes	Clostridia	Eubacteriales	Lachnospiraceae	Lachnoclostridium	[Clostridium] symbiosum	-	-
member	30	-	-	-	-	-	HG4246903	metabolism	Energy production and conversion	3XZGK	Psort location Cytoplasmic, score	411470.RUMGNA_01756	Bacteria	Firmicutes	Clostridia	Eubacteriales	Lachnospiraceae	Mediterraneibacter	[Ruminococcus] gnavus	alpha-N-acetylgalactosaminidase (EC 3.2.1.49)	GH109
member	30	-	-	-	-	-	HG4246903	-	-	-	-	-	Bacteria	Firmicutes	Clostridia	Eubacteriales	Lachnospiraceae	unclassified	Lachnospiraceae bacterium 2_1_58FAA	-	-
member	30	-	-	-	-	-	HG4246903	-	-	-	-	-	Bacteria	Firmicutes	Clostridia	Eubacteriales	Lachnospiraceae	unclassified	Lachnospiraceae bacterium TM07-2AC	-	-
member	30	-	-	-	-	-	HG4246903	-	-	-	-	-	Bacteria	Firmicutes	Clostridia	Eubacteriales	Oscillospiraceae	Ruminococcus	uncultured Ruminococcus sp.	-	-
member	30	-	-	-	-	-	HG4247103	metabolism	Carbohydrate transport and metabolism	3F3JS	Belongs to the glyceraldehyde-3-phosphate dehydrogenase family	585524.HMPREF0493_1032	Bacteria	Firmicutes	Bacilli	Lactobacillales	Lactobacillaceae	Lactobacillus	Lactobacillus amylolyticus	cellulose synthase (EC 2.4.1.12); chitin synthase (EC 2.4.1.16); dolichyl-phosphate beta-D-mannosyltransferase (EC 2.4.1.83); dolichyl-phosphate beta-glucosyltransferase (EC 2.4.1.117); N-acetylglucosaminyltransferase (EC 2.4.1.-); N-acetylgalactosaminyltransferase (EC 2.4.1.-); hyaluronan synthase (EC 2.4.1.212); chitin oligosaccharide synthase (EC 2.4.1.-); beta-1,3-glucan synthase (EC 2.4.1.34); beta-1,4-mannan synthase (EC 2.4.1.-); beta-mannosylphosphodecaprenol-mannooligosaccharide alpha-1,6-mannosyltransferase (EC 2.4.1.199); UDP-Galf: rhamnopyranosyl-N-acetylglucosaminyl-PP-decaprenol beta-1,4/1,5-galactofuranosyltransferase (EC 2.4.1.287); UDP-Galf: galactofuranosyl-galactofuranosyl-rhamnosyl-N-acetylglucosaminyl-PP-decaprenol beta-1,5/1,6-galactofuranosyltransferase (EC 2.4.1.288); dTDP-L-Rha: N-acetylglucosaminyl-PP-decaprenol alpha-1,3-L-rhamnosyltransferase (EC 2.4.1.289); alternating beta-1,3/4-N-acetylmannan synthase (2.4.1.-)	GT2
member	30	-	-	-	-	-	HG4247136	metabolism	Energy production and conversion	2M7YB	Belongs to the glyceraldehyde-3-phosphate dehydrogenase family	457398.HMPREF0326_00455	Bacteria	Proteobacteria	Deltaproteobacteria	Desulfovibrionales	Desulfovibrionaceae	Desulfovibrio	Desulfovibrio sp. 3_1_syn3	unclassified	unclassified
member	30	-	-	-	-	-	HG4247136	-	-	-	-	-	Bacteria	Proteobacteria	Deltaproteobacteria	Desulfovibrionales	Desulfovibrionaceae	Desulfovibrio	Desulfovibrio sp. 6_1_46AFAA	-	-
member	30	-	-	-	-	-	HG4247136	-	-	-	-	-	Bacteria	Proteobacteria	Deltaproteobacteria	Desulfovibrionales	Desulfovibrionaceae	Desulfovibrio	unclassified	-	-
member	30	-	-	-	-	-	HG4247140	metabolism	Carbohydrate transport and metabolism	3F3JS	Belongs to the glyceraldehyde-3-phosphate dehydrogenase family	748671.LCRIS_00707	Bacteria	Chlamydiae	Chlamydiia	Chlamydiales	Chlamydiaceae	Chlamydia	Chlamydia trachomatis	cellulose synthase (EC 2.4.1.12); chitin synthase (EC 2.4.1.16); dolichyl-phosphate beta-D-mannosyltransferase (EC 2.4.1.83); dolichyl-phosphate beta-glucosyltransferase (EC 2.4.1.117); N-acetylglucosaminyltransferase (EC 2.4.1.-); N-acetylgalactosaminyltransferase (EC 2.4.1.-); hyaluronan synthase (EC 2.4.1.212); chitin oligosaccharide synthase (EC 2.4.1.-); beta-1,3-glucan synthase (EC 2.4.1.34); beta-1,4-mannan synthase (EC 2.4.1.-); beta-mannosylphosphodecaprenol-mannooligosaccharide alpha-1,6-mannosyltransferase (EC 2.4.1.199); UDP-Galf: rhamnopyranosyl-N-acetylglucosaminyl-PP-decaprenol beta-1,4/1,5-galactofuranosyltransferase (EC 2.4.1.287); UDP-Galf: galactofuranosyl-galactofuranosyl-rhamnosyl-N-acetylglucosaminyl-PP-decaprenol beta-1,5/1,6-galactofuranosyltransferase (EC 2.4.1.288); dTDP-L-Rha: N-acetylglucosaminyl-PP-decaprenol alpha-1,3-L-rhamnosyltransferase (EC 2.4.1.289); alternating beta-1,3/4-N-acetylmannan synthase (2.4.1.-)	GT2
member	30	-	-	-	-	-	HG4247140	-	-	-	-	-	Bacteria	Firmicutes	Bacilli	Lactobacillales	Lactobacillaceae	Lactobacillus	Lactobacillus acidophilus	-	-
member	30	-	-	-	-	-	HG4247140	-	-	-	-	-	Bacteria	Firmicutes	Bacilli	Lactobacillales	Lactobacillaceae	Lactobacillus	Lactobacillus crispatus	-	-
member	30	-	-	-	-	-	HG4247140	-	-	-	-	-	Bacteria	Firmicutes	Bacilli	Lactobacillales	Lactobacillaceae	Lactobacillus	unclassified	-	-
member	30	-	-	-	-	-	HG4247182	metabolism	Coenzyme transport and metabolism	41F6F	Catalyzes the NAD-dependent conversion of D-erythrose 4- phosphate to 4-phosphoerythronate	214092.YPO0922	Bacteria	Proteobacteria	Gammaproteobacteria	Enterobacterales	Yersiniaceae	Yersinia	Yersinia intermedia	unclassified	unclassified
member	30	-	-	-	-	-	HG4247182	-	-	-	-	-	Bacteria	Proteobacteria	Gammaproteobacteria	Enterobacterales	Yersiniaceae	Yersinia	Yersinia pestis	-	-
member	30	-	-	-	-	-	HG4247182	-	-	-	-	-	Bacteria	Proteobacteria	Gammaproteobacteria	Enterobacterales	Yersiniaceae	Yersinia	Yersinia pseudotuberculosis	-	-
member	30	-	-	-	-	-	HG4247182	-	-	-	-	-	Bacteria	Proteobacteria	Gammaproteobacteria	Enterobacterales	Yersiniaceae	Yersinia	unclassified	-	-
member	30	-	-	-	-	-	HG4247367	metabolism	Carbohydrate transport and metabolism	36BWQ	Glyceraldehyde 3-phosphate dehydrogenase, NAD binding domain	9544.ENSMMUP00000008494	Eukaryota	Chordata	Mammalia	Primates	Cebidae	Cebus	Cebus imitator	unclassified	unclassified
member	30	-	-	-	-	-	HG4247371	metabolism	Coenzyme transport and metabolism	41F6F	Catalyzes the NAD-dependent conversion of D-erythrose 4- phosphate to 4-phosphoerythronate	1443113.LC20_00995	Bacteria	Proteobacteria	Gammaproteobacteria	Enterobacterales	Yersiniaceae	Yersinia	Yersinia rohdei	unclassified	unclassified
member	30	-	-	-	-	-	HG4247408	metabolism	Carbohydrate transport and metabolism	3F3JS	Belongs to the glyceraldehyde-3-phosphate dehydrogenase family	405566.lhv_0743	Bacteria	Firmicutes	Bacilli	Lactobacillales	Lactobacillaceae	Lactobacillus	Lactobacillus helveticus	cellulose synthase (EC 2.4.1.12); chitin synthase (EC 2.4.1.16); dolichyl-phosphate beta-D-mannosyltransferase (EC 2.4.1.83); dolichyl-phosphate beta-glucosyltransferase (EC 2.4.1.117); N-acetylglucosaminyltransferase (EC 2.4.1.-); N-acetylgalactosaminyltransferase (EC 2.4.1.-); hyaluronan synthase (EC 2.4.1.212); chitin oligosaccharide synthase (EC 2.4.1.-); beta-1,3-glucan synthase (EC 2.4.1.34); beta-1,4-mannan synthase (EC 2.4.1.-); beta-mannosylphosphodecaprenol-mannooligosaccharide alpha-1,6-mannosyltransferase (EC 2.4.1.199); UDP-Galf: rhamnopyranosyl-N-acetylglucosaminyl-PP-decaprenol beta-1,4/1,5-galactofuranosyltransferase (EC 2.4.1.287); UDP-Galf: galactofuranosyl-galactofuranosyl-rhamnosyl-N-acetylglucosaminyl-PP-decaprenol beta-1,5/1,6-galactofuranosyltransferase (EC 2.4.1.288); dTDP-L-Rha: N-acetylglucosaminyl-PP-decaprenol alpha-1,3-L-rhamnosyltransferase (EC 2.4.1.289); alternating beta-1,3/4-N-acetylmannan synthase (2.4.1.-)	GT2
member	30	-	-	-	-	-	HG4247710	metabolism	Carbohydrate transport and metabolism	3F3JS	Belongs to the glyceraldehyde-3-phosphate dehydrogenase family	326425.lhe_0708	Bacteria	Firmicutes	Bacilli	Lactobacillales	Lactobacillaceae	Lactobacillus	Lactobacillus helveticus	cellulose synthase (EC 2.4.1.12); chitin synthase (EC 2.4.1.16); dolichyl-phosphate beta-D-mannosyltransferase (EC 2.4.1.83); dolichyl-phosphate beta-glucosyltransferase (EC 2.4.1.117); N-acetylglucosaminyltransferase (EC 2.4.1.-); N-acetylgalactosaminyltransferase (EC 2.4.1.-); hyaluronan synthase (EC 2.4.1.212); chitin oligosaccharide synthase (EC 2.4.1.-); beta-1,3-glucan synthase (EC 2.4.1.34); beta-1,4-mannan synthase (EC 2.4.1.-); beta-mannosylphosphodecaprenol-mannooligosaccharide alpha-1,6-mannosyltransferase (EC 2.4.1.199); UDP-Galf: rhamnopyranosyl-N-acetylglucosaminyl-PP-decaprenol beta-1,4/1,5-galactofuranosyltransferase (EC 2.4.1.287); UDP-Galf: galactofuranosyl-galactofuranosyl-rhamnosyl-N-acetylglucosaminyl-PP-decaprenol beta-1,5/1,6-galactofuranosyltransferase (EC 2.4.1.288); dTDP-L-Rha: N-acetylglucosaminyl-PP-decaprenol alpha-1,3-L-rhamnosyltransferase (EC 2.4.1.289); alternating beta-1,3/4-N-acetylmannan synthase (2.4.1.-)	GT2
member	30	-	-	-	-	-	HG4247827	metabolism	Carbohydrate transport and metabolism	3F3JS	Belongs to the glyceraldehyde-3-phosphate dehydrogenase family	257314.LJ_0872	Bacteria	Firmicutes	Bacilli	Lactobacillales	Lactobacillaceae	Lactobacillus	Lactobacillus paragasseri	unclassified	unclassified
member	30	-	-	-	-	-	HG4247959	metabolism	Energy production and conversion	25VFF	Psort location Cytoplasmic, score	411469.EUBHAL_02868	Bacteria	Firmicutes	Clostridia	Eubacteriales	Eubacteriaceae	Eubacterium	Eubacterium hallii CAG:12	alpha-N-acetylgalactosaminidase (EC 3.2.1.49)	GH109
member	30	-	-	-	-	-	HG4247959	-	-	-	-	-	Bacteria	Firmicutes	Clostridia	Eubacteriales	Eubacteriaceae	Eubacterium	uncultured Eubacterium sp.	-	-
member	30	-	-	-	-	-	HG4247959	-	-	-	-	-	Bacteria	Firmicutes	Clostridia	Eubacteriales	Lachnospiraceae	Anaerobutyricum	Anaerobutyricum hallii	-	-
member	30	-	-	-	-	-	HG4248029	metabolism	Carbohydrate transport and metabolism	4JRTC	Belongs to the glyceraldehyde-3-phosphate dehydrogenase family	3847.GLYMA06G18120.1	Eukaryota	Streptophyta	Magnoliopsida	Fabales	Fabaceae	Glycine	Glycine max	unclassified	unclassified
member	30	-	-	-	-	-	HG4248032	metabolism	Carbohydrate transport and metabolism	3F3JS	Belongs to the glyceraldehyde-3-phosphate dehydrogenase family	314315.LCA_0604	Bacteria	Firmicutes	Bacilli	Lactobacillales	Lactobacillaceae	Latilactobacillus	Latilactobacillus sakei	unclassified	unclassified
member	30	-	-	-	-	-	HG4248144	metabolism	Carbohydrate transport and metabolism	22V16	Belongs to the glyceraldehyde-3-phosphate dehydrogenase family	1033732.CAHI01000030_gene819	Bacteria	Bacteroidetes	Bacteroidia	Bacteroidales	Rikenellaceae	Alistipes	Alistipes shahii	unclassified	unclassified
member	30	-	-	-	-	-	HG4248144	-	-	-	-	-	Bacteria	Bacteroidetes	Bacteroidia	Bacteroidales	Rikenellaceae	Alistipes	Alistipes sp. 56_sp_Nov_56_25	-	-
member	30	-	-	-	-	-	HG4248144	-	-	-	-	-	Bacteria	Bacteroidetes	Bacteroidia	Bacteroidales	Rikenellaceae	Alistipes	Alistipes sp. CAG:53	-	-
member	30	-	-	-	-	-	HG4248144	-	-	-	-	-	Bacteria	Bacteroidetes	Bacteroidia	Bacteroidales	Rikenellaceae	Alistipes	unclassified	-	-
member	30	-	-	-	-	-	HG4248176	metabolism	Carbohydrate transport and metabolism	4PQ30	Glyceraldehyde 3-phosphate dehydrogenase, NAD binding domain	742823.HMPREF9465_01719	Bacteria	Proteobacteria	Betaproteobacteria	Burkholderiales	Sutterellaceae	Sutterella	Sutterella sp. CAG:397	unclassified	unclassified
member	30	-	-	-	-	-	HG4248233	metabolism	Carbohydrate transport and metabolism	3F3JS	Belongs to the glyceraldehyde-3-phosphate dehydrogenase family	390333.Ldb0635	Bacteria	Firmicutes	Bacilli	Lactobacillales	Lactobacillaceae	Lactobacillus	Lactobacillus delbrueckii	unclassified	unclassified
member	30	-	-	-	-	-	HG4248333	metabolism	Carbohydrate transport and metabolism	3F3JS	Belongs to the glyceraldehyde-3-phosphate dehydrogenase family	891391.LAC30SC_03490	Bacteria	Firmicutes	Bacilli	Lactobacillales	Lactobacillaceae	Lactobacillus	Lactobacillus amylovorus	cellulose synthase (EC 2.4.1.12); chitin synthase (EC 2.4.1.16); dolichyl-phosphate beta-D-mannosyltransferase (EC 2.4.1.83); dolichyl-phosphate beta-glucosyltransferase (EC 2.4.1.117); N-acetylglucosaminyltransferase (EC 2.4.1.-); N-acetylgalactosaminyltransferase (EC 2.4.1.-); hyaluronan synthase (EC 2.4.1.212); chitin oligosaccharide synthase (EC 2.4.1.-); beta-1,3-glucan synthase (EC 2.4.1.34); beta-1,4-mannan synthase (EC 2.4.1.-); beta-mannosylphosphodecaprenol-mannooligosaccharide alpha-1,6-mannosyltransferase (EC 2.4.1.199); UDP-Galf: rhamnopyranosyl-N-acetylglucosaminyl-PP-decaprenol beta-1,4/1,5-galactofuranosyltransferase (EC 2.4.1.287); UDP-Galf: galactofuranosyl-galactofuranosyl-rhamnosyl-N-acetylglucosaminyl-PP-decaprenol beta-1,5/1,6-galactofuranosyltransferase (EC 2.4.1.288); dTDP-L-Rha: N-acetylglucosaminyl-PP-decaprenol alpha-1,3-L-rhamnosyltransferase (EC 2.4.1.289); alternating beta-1,3/4-N-acetylmannan synthase (2.4.1.-)	GT2
member	30	-	-	-	-	-	HG4248333	-	-	-	-	-	Bacteria	Firmicutes	Bacilli	Lactobacillales	Lactobacillaceae	Lactobacillus	Lactobacillus amylovorus CAG:719	-	-
member	30	-	-	-	-	-	HG4248333	-	-	-	-	-	Bacteria	Firmicutes	Bacilli	Lactobacillales	Lactobacillaceae	Lactobacillus	unclassified	-	-
member	30	-	-	-	-	-	HG4248399	metabolism	Energy production and conversion	25VFF	Psort location Cytoplasmic, score	1321814.HMPREF9089_01180	Bacteria	Firmicutes	unclassified	unclassified	unclassified	unclassified	Firmicutes bacterium CAG:238	unclassified	unclassified
member	30	-	-	-	-	-	HG4248450	metabolism	Carbohydrate transport and metabolism	247IZ	Belongs to the glyceraldehyde-3-phosphate dehydrogenase family	585394.RHOM_05165	Bacteria	Firmicutes	Clostridia	Eubacteriales	Lachnospiraceae	Roseburia	Roseburia intestinalis	alpha-N-acetylgalactosaminidase (EC 3.2.1.49)	GH109
member	30	-	-	-	-	-	HG4248450	-	-	-	-	-	Bacteria	Firmicutes	Clostridia	Eubacteriales	Lachnospiraceae	Roseburia	Roseburia intestinalis CAG:13	-	-
member	30	-	-	-	-	-	HG4248450	-	-	-	-	-	Bacteria	Firmicutes	Clostridia	Eubacteriales	Lachnospiraceae	Roseburia	Roseburia sp. OF03-24	-	-
member	30	-	-	-	-	-	HG4248450	-	-	-	-	-	Bacteria	Firmicutes	Clostridia	Eubacteriales	Lachnospiraceae	Roseburia	unclassified	-	-
member	30	-	-	-	-	-	HG4248536	metabolism	Energy production and conversion	2M7YB	Belongs to the glyceraldehyde-3-phosphate dehydrogenase family	363253.LI1119	Bacteria	Proteobacteria	Deltaproteobacteria	Desulfovibrionales	Desulfovibrionaceae	Lawsonia	Lawsonia intracellularis	unclassified	unclassified
member	30	-	-	-	-	-	HG4248640	metabolism	Carbohydrate transport and metabolism	3F3JS	Belongs to the glyceraldehyde-3-phosphate dehydrogenase family	575606.HMPREF0525_00633	Bacteria	Firmicutes	Bacilli	Lactobacillales	Lactobacillaceae	Lactobacillus	Lactobacillus jensenii	unclassified	unclassified
member	30	-	-	-	-	-	HG4248640	-	-	-	-	-	Bacteria	Firmicutes	Bacilli	Lactobacillales	Lactobacillaceae	Lactobacillus	unclassified	-	-
member	30	-	-	-	-	-	HG4248729	metabolism	Carbohydrate transport and metabolism	3GAGX	Belongs to the glyceraldehyde-3-phosphate dehydrogenase family	3702.AT3G04120.1	Eukaryota	Streptophyta	Magnoliopsida	Brassicales	Brassicaceae	Arabidopsis	Arabidopsis thaliana	unclassified	unclassified
member	30	-	-	-	-	-	HG4248809	metabolism	Carbohydrate transport and metabolism	3F3JS	Belongs to the glyceraldehyde-3-phosphate dehydrogenase family	525365.HMPREF0548_0731	Bacteria	Firmicutes	Bacilli	Lactobacillales	Lactobacillaceae	Lactobacillus	Lactobacillus ultunensis	cellulose synthase (EC 2.4.1.12); chitin synthase (EC 2.4.1.16); dolichyl-phosphate beta-D-mannosyltransferase (EC 2.4.1.83); dolichyl-phosphate beta-glucosyltransferase (EC 2.4.1.117); N-acetylglucosaminyltransferase (EC 2.4.1.-); N-acetylgalactosaminyltransferase (EC 2.4.1.-); hyaluronan synthase (EC 2.4.1.212); chitin oligosaccharide synthase (EC 2.4.1.-); beta-1,3-glucan synthase (EC 2.4.1.34); beta-1,4-mannan synthase (EC 2.4.1.-); beta-mannosylphosphodecaprenol-mannooligosaccharide alpha-1,6-mannosyltransferase (EC 2.4.1.199); UDP-Galf: rhamnopyranosyl-N-acetylglucosaminyl-PP-decaprenol beta-1,4/1,5-galactofuranosyltransferase (EC 2.4.1.287); UDP-Galf: galactofuranosyl-galactofuranosyl-rhamnosyl-N-acetylglucosaminyl-PP-decaprenol beta-1,5/1,6-galactofuranosyltransferase (EC 2.4.1.288); dTDP-L-Rha: N-acetylglucosaminyl-PP-decaprenol alpha-1,3-L-rhamnosyltransferase (EC 2.4.1.289); alternating beta-1,3/4-N-acetylmannan synthase (2.4.1.-)	GT2
member	30	-	-	-	-	-	HG4249058	metabolism	Carbohydrate transport and metabolism	3F3JS	Belongs to the glyceraldehyde-3-phosphate dehydrogenase family	390333.Ldb0635	Bacteria	Firmicutes	Bacilli	Lactobacillales	Lactobacillaceae	Lactobacillus	Lactobacillus delbrueckii	unclassified	unclassified
member	30	-	-	-	-	-	HG4249077	metabolism	Energy production and conversion	2M7YB	Belongs to the glyceraldehyde-3-phosphate dehydrogenase family	563192.HMPREF0179_02012	Bacteria	Proteobacteria	Deltaproteobacteria	Desulfovibrionales	Desulfovibrionaceae	Bilophila	Bilophila wadsworthia	unclassified	unclassified
member	30	-	-	-	-	-	HG4249156	metabolism	Carbohydrate transport and metabolism	3F3JS	Belongs to the glyceraldehyde-3-phosphate dehydrogenase family	272621.LBA0698	Bacteria	Firmicutes	Bacilli	Lactobacillales	Lactobacillaceae	Lactobacillus	Lactobacillus acidophilus	unclassified	unclassified
member	30	-	-	-	-	-	HG4249229	metabolism	Carbohydrate transport and metabolism	4JRTC	Belongs to the glyceraldehyde-3-phosphate dehydrogenase family	3847.GLYMA04G36870.3	Eukaryota	Streptophyta	Magnoliopsida	Fabales	Fabaceae	Glycine	Glycine max	unclassified	unclassified
member	30	-	-	-	-	-	HG4249229	-	-	-	-	-	Eukaryota	Streptophyta	Magnoliopsida	Fabales	Fabaceae	Glycine	Glycine soja	-	-
member	30	-	-	-	-	-	HG4249270	metabolism	Energy production and conversion	21XGY	Glyceraldehyde-3-phosphate dehydrogenase	610130.Closa_0829	Bacteria	Firmicutes	Clostridia	Eubacteriales	Clostridiaceae	Clostridium	Clostridium sp. CAG:269	alpha-N-acetylgalactosaminidase (EC 3.2.1.49)	GH109
member	30	-	-	-	-	-	HG4249270	-	-	-	-	-	Bacteria	Firmicutes	Clostridia	Eubacteriales	Clostridiaceae	Clostridium	Clostridium sp. CAG:343	-	-
member	30	-	-	-	-	-	HG4249287	metabolism	Energy production and conversion	3VP0T	Glyceraldehyde-3-phosphate dehydrogenase	469596.HMPREF9488_00575	Bacteria	Firmicutes	Erysipelotrichia	Erysipelotrichales	Coprobacillaceae	Coprobacillus	Coprobacillus cateniformis	unclassified	unclassified
member	30	-	-	-	-	-	HG4249305	metabolism	Carbohydrate transport and metabolism	268FY	Glyceraldehyde 3-phosphate dehydrogenase, NAD binding domain	483218.BACPEC_01590	Bacteria	Bacteroidetes	Bacteroidia	Bacteroidales	Bacteroidaceae	Bacteroides	Bacteroides pectinophilus CAG:437	alpha-N-acetylgalactosaminidase (EC 3.2.1.49)	GH109
member	30	-	-	-	-	-	HG4249305	-	-	-	-	-	Bacteria	Firmicutes	Clostridia	Eubacteriales	unclassified	unclassified	[Bacteroides] pectinophilus	-	-
member	30	-	-	-	-	-	HG4249370	metabolism	Carbohydrate transport and metabolism	247IZ	Belongs to the glyceraldehyde-3-phosphate dehydrogenase family	622312.ROSEINA2194_02341	Bacteria	Firmicutes	Clostridia	Eubacteriales	Lachnospiraceae	Roseburia	Roseburia inulinivorans	alpha-N-acetylgalactosaminidase (EC 3.2.1.49)	GH109
member	30	-	-	-	-	-	HG4249370	-	-	-	-	-	Bacteria	Firmicutes	Clostridia	Eubacteriales	Lachnospiraceae	Roseburia	Roseburia inulinivorans CAG:15	-	-
member	30	-	-	-	-	-	HG4249445	metabolism	Energy production and conversion	25VFF	Psort location Cytoplasmic, score	411463.EUBVEN_02399	Bacteria	Firmicutes	Clostridia	Eubacteriales	Eubacteriaceae	Eubacterium	Eubacterium ventriosum	alpha-N-acetylgalactosaminidase (EC 3.2.1.49)	GH109
member	30	-	-	-	-	-	HG4249485	metabolism	Carbohydrate transport and metabolism	44I6T	Belongs to the glyceraldehyde-3-phosphate dehydrogenase family	4113.PGSC0003DMT400044944	Eukaryota	Streptophyta	Magnoliopsida	Solanales	Solanaceae	Solanum	Solanum tuberosum	unclassified	unclassified
member	30	-	-	-	-	-	HG4249598	metabolism	Carbohydrate transport and metabolism	3F3JS	Belongs to the glyceraldehyde-3-phosphate dehydrogenase family	390333.Ldb0635	Bacteria	Firmicutes	Bacilli	Lactobacillales	Lactobacillaceae	Lactobacillus	Lactobacillus delbrueckii	unclassified	unclassified
member	30	-	-	-	-	-	HG4249608	metabolism	Carbohydrate transport and metabolism	247IZ	Belongs to the glyceraldehyde-3-phosphate dehydrogenase family	585394.RHOM_05165	Bacteria	Firmicutes	Clostridia	Eubacteriales	Eubacteriaceae	Eubacterium	Eubacterium rectale CAG:36	alpha-N-acetylgalactosaminidase (EC 3.2.1.49)	GH109
member	30	-	-	-	-	-	HG4249608	-	-	-	-	-	Bacteria	Firmicutes	Clostridia	Eubacteriales	Eubacteriaceae	Eubacterium	Eubacterium sp. 41_20	-	-
member	30	-	-	-	-	-	HG4249608	-	-	-	-	-	Bacteria	Firmicutes	Clostridia	Eubacteriales	Lachnospiraceae	Mediterraneibacter	[Ruminococcus] torques	-	-
member	30	-	-	-	-	-	HG4249608	-	-	-	-	-	Bacteria	Firmicutes	Clostridia	Eubacteriales	Lachnospiraceae	unclassified	[Eubacterium] rectale	-	-
member	30	-	-	-	-	-	HG4249610	metabolism	Carbohydrate transport and metabolism	2N6E8	Glyceraldehyde 3-phosphate dehydrogenase, NAD binding domain	1519439.JPJG01000062_gene2088	Bacteria	Firmicutes	Clostridia	Eubacteriales	Oscillospiraceae	Oscillibacter	Oscillibacter sp. ER4	unclassified	unclassified
member	30	-	-	-	-	-	HG4249610	-	-	-	-	-	Bacteria	Firmicutes	Clostridia	Eubacteriales	Oscillospiraceae	unclassified	Ruminococcaceae bacterium AF10-16	-	-
member	30	-	-	-	-	-	HG4249610	-	-	-	-	-	Bacteria	Firmicutes	unclassified	unclassified	unclassified	unclassified	Firmicutes bacterium CAG:129_59_24	-	-
member	30	-	-	-	-	-	HG4249813	metabolism	Carbohydrate transport and metabolism	4BWJ8	Glyceraldehyde 3-phosphate dehydrogenase, NAD binding domain	511680.BUTYVIB_01521	unclassified	unclassified	unclassified	unclassified	unclassified	unclassified	unclassified	alpha-N-acetylgalactosaminidase (EC 3.2.1.49)	GH109
member	30	-	-	-	-	-	HG4249851	metabolism	Coenzyme transport and metabolism	4009D	Catalyzes the NAD-dependent conversion of D-erythrose 4- phosphate to 4-phosphoerythronate	399741.Spro_3946	Bacteria	Proteobacteria	Gammaproteobacteria	Enterobacterales	Yersiniaceae	Serratia	Serratia proteamaculans	unclassified	unclassified
member	30	-	-	-	-	-	HG4249851	-	-	-	-	-	Bacteria	Proteobacteria	Gammaproteobacteria	Enterobacterales	Yersiniaceae	Serratia	Serratia quinivorans	-	-
member	30	-	-	-	-	-	HG4249851	-	-	-	-	-	Bacteria	Proteobacteria	Gammaproteobacteria	Enterobacterales	Yersiniaceae	Serratia	unclassified	-	-
member	30	-	-	-	-	-	HG4250047	metabolism	Carbohydrate transport and metabolism	247IZ	Belongs to the glyceraldehyde-3-phosphate dehydrogenase family	585394.RHOM_05165	Bacteria	Firmicutes	Clostridia	Eubacteriales	Lachnospiraceae	Roseburia	unclassified	alpha-N-acetylgalactosaminidase (EC 3.2.1.49)	GH109
member	30	-	-	-	-	-	HG4250067	metabolism	Carbohydrate transport and metabolism	22V16	Belongs to the glyceraldehyde-3-phosphate dehydrogenase family	1033732.CAHI01000030_gene819	unclassified	unclassified	unclassified	unclassified	unclassified	unclassified	unclassified	unclassified	unclassified
member	30	-	-	-	-	-	HG4250128	metabolism	Carbohydrate transport and metabolism	4604G	Belongs to the glyceraldehyde-3-phosphate dehydrogenase family	1385420.FRA_34c06800	Bacteria	Firmicutes	unclassified	unclassified	unclassified	unclassified	Firmicutes bacterium CAG:552	unclassified	unclassified
member	30	-	-	-	-	-	HG4250128	-	-	-	-	-	Bacteria	Firmicutes	unclassified	unclassified	unclassified	unclassified	Firmicutes bacterium CAG:552_39_19	-	-
member	30	-	-	-	-	-	HG4250132	metabolism	Energy production and conversion	2M7YB	Belongs to the glyceraldehyde-3-phosphate dehydrogenase family	883.DvMF_1440	Bacteria	Proteobacteria	Deltaproteobacteria	Desulfovibrionales	Desulfovibrionaceae	Cupidesulfovibrio	unclassified	unclassified	unclassified
member	30	-	-	-	-	-	HG4250132	-	-	-	-	-	Bacteria	Proteobacteria	Deltaproteobacteria	Desulfovibrionales	Desulfovibrionaceae	Desulfovibrio	Desulfovibrio sp. DS-1	-	-
member	30	-	-	-	-	-	HG4250140	metabolism	Carbohydrate transport and metabolism	36BWQ	Glyceraldehyde 3-phosphate dehydrogenase, NAD binding domain	9544.ENSMMUP00000008494	Eukaryota	Chordata	Mammalia	Primates	Cebidae	Cebus	Cebus imitator	unclassified	unclassified
member	30	-	-	-	-	-	HG4250176	metabolism	Energy production and conversion	3WGXW	Belongs to the glyceraldehyde-3-phosphate dehydrogenase family	1121335.Clst_1988	unclassified	unclassified	unclassified	unclassified	unclassified	unclassified	unclassified	alpha-N-acetylgalactosaminidase (EC 3.2.1.49)	GH109
member	30	-	-	-	-	-	HG4250247	metabolism	Carbohydrate transport and metabolism	3F3JS	Belongs to the glyceraldehyde-3-phosphate dehydrogenase family	390333.Ldb0635	Bacteria	Firmicutes	Bacilli	Lactobacillales	Lactobacillaceae	Lactobacillus	Lactobacillus delbrueckii	unclassified	unclassified
member	30	-	-	-	-	-	HG4250247	-	-	-	-	-	Bacteria	Firmicutes	Bacilli	Lactobacillales	Lactobacillaceae	Lactobacillus	unclassified	-	-
member	30	-	-	-	-	-	HG4250467	metabolism	Carbohydrate transport and metabolism	268FY	Glyceraldehyde 3-phosphate dehydrogenase, NAD binding domain	1232446.BAIE02000049_gene154	Bacteria	Firmicutes	Erysipelotrichia	Erysipelotrichales	Coprobacillaceae	Coprobacillus	Coprobacillus sp. 3_3_56FAA	alpha-N-acetylgalactosaminidase (EC 3.2.1.49)	GH109
member	30	-	-	-	-	-	HG4250467	-	-	-	-	-	Bacteria	Firmicutes	Erysipelotrichia	Erysipelotrichales	Coprobacillaceae	Coprobacillus	Coprobacillus sp. 8_2_54BFAA	-	-
member	30	-	-	-	-	-	HG4250467	-	-	-	-	-	Bacteria	Firmicutes	Erysipelotrichia	Erysipelotrichales	Coprobacillaceae	Coprobacillus	Coprobacillus sp. AF09-1A	-	-
member	30	-	-	-	-	-	HG4250467	-	-	-	-	-	Bacteria	Firmicutes	Erysipelotrichia	Erysipelotrichales	Coprobacillaceae	Coprobacillus	Coprobacillus sp. CAG:183	-	-
member	30	-	-	-	-	-	HG4250467	-	-	-	-	-	Bacteria	Firmicutes	Erysipelotrichia	Erysipelotrichales	Coprobacillaceae	Coprobacillus	Coprobacillus sp. D7	-	-
member	30	-	-	-	-	-	HG4250467	-	-	-	-	-	Bacteria	Firmicutes	Erysipelotrichia	Erysipelotrichales	Erysipelotrichaceae	Erysipelatoclostridium	unclassified	-	-
member	30	-	-	-	-	-	HG4250912	metabolism	Carbohydrate transport and metabolism	3GAGX	Belongs to the glyceraldehyde-3-phosphate dehydrogenase family	3702.AT1G13440.1	Eukaryota	Streptophyta	Magnoliopsida	Brassicales	Brassicaceae	Arabidopsis	Arabidopsis thaliana	unclassified	unclassified
member	30	-	-	-	-	-	HG4250998	metabolism	Carbohydrate transport and metabolism	3F3JS	Belongs to the glyceraldehyde-3-phosphate dehydrogenase family	713605.ADHG01000001_gene109	Bacteria	Firmicutes	Bacilli	Lactobacillales	Lactobacillaceae	Lactobacillus	Lactobacillus iners	unclassified	unclassified
member	30	-	-	-	-	-	HG4251067	metabolism	Carbohydrate transport and metabolism	3GAGX	Belongs to the glyceraldehyde-3-phosphate dehydrogenase family	3702.AT3G04120.1	Eukaryota	Streptophyta	Magnoliopsida	Brassicales	Brassicaceae	Arabidopsis	Arabidopsis suecica	unclassified	unclassified
member	30	-	-	-	-	-	HG4251067	-	-	-	-	-	Eukaryota	Streptophyta	Magnoliopsida	Brassicales	Brassicaceae	Arabidopsis	Arabidopsis thaliana	-	-
member	30	-	-	-	-	-	HG4251474	metabolism	Carbohydrate transport and metabolism	3WSX3	Belongs to the glyceraldehyde-3-phosphate dehydrogenase family	1541959.KQ51_01657	unclassified	unclassified	unclassified	unclassified	unclassified	unclassified	unclassified	alpha-N-acetylgalactosaminidase (EC 3.2.1.49)	GH109
member	30	-	-	-	-	-	HG4251711	metabolism	Energy production and conversion	2M7YB	Belongs to the glyceraldehyde-3-phosphate dehydrogenase family	411464.DESPIG_02093	Bacteria	Proteobacteria	Deltaproteobacteria	Desulfovibrionales	Desulfovibrionaceae	Desulfovibrio	Desulfovibrio piger	unclassified	unclassified
member	30	-	-	-	-	-	HG4251754	metabolism	Carbohydrate transport and metabolism	3NGDT	Glyceraldehyde 3-phosphate dehydrogenase, NAD binding domain	1408312.JNJS01000001_gene1445	Bacteria	Firmicutes	Clostridia	Eubacteriales	Lachnospiraceae	Butyrivibrio	Butyrivibrio fibrisolvens	alpha-N-acetylgalactosaminidase (EC 3.2.1.49)	GH109
member	30	-	-	-	-	-	HG4251754	-	-	-	-	-	Bacteria	Firmicutes	Clostridia	Eubacteriales	Lachnospiraceae	Pseudobutyrivibrio	Pseudobutyrivibrio ruminis	-	-
member	30	-	-	-	-	-	HG4251754	-	-	-	-	-	Bacteria	Firmicutes	Clostridia	Eubacteriales	Lachnospiraceae	Pseudobutyrivibrio	Pseudobutyrivibrio sp. C4	-	-
member	30	-	-	-	-	-	HG4251754	-	-	-	-	-	Bacteria	Firmicutes	Clostridia	Eubacteriales	Lachnospiraceae	Pseudobutyrivibrio	Pseudobutyrivibrio sp. JW11	-	-
member	30	-	-	-	-	-	HG4251754	-	-	-	-	-	Bacteria	Firmicutes	Clostridia	Eubacteriales	Lachnospiraceae	Pseudobutyrivibrio	unclassified	-	-
member	30	-	-	-	-	-	HG4251966	metabolism	Carbohydrate transport and metabolism	3F3JS	Belongs to the glyceraldehyde-3-phosphate dehydrogenase family	257314.LJ_0872	Bacteria	Firmicutes	Bacilli	Lactobacillales	Lactobacillaceae	Lactobacillus	Lactobacillus gasseri	unclassified	unclassified
member	30	-	-	-	-	-	HG4251966	-	-	-	-	-	Bacteria	Firmicutes	Bacilli	Lactobacillales	Lactobacillaceae	Lactobacillus	Lactobacillus johnsonii	-	-
member	30	-	-	-	-	-	HG4251966	-	-	-	-	-	Bacteria	Firmicutes	Bacilli	Lactobacillales	Lactobacillaceae	Lactobacillus	unclassified	-	-
member	30	-	-	-	-	-	HG4252226	metabolism	Carbohydrate transport and metabolism	4PQ30	Glyceraldehyde 3-phosphate dehydrogenase, NAD binding domain	742823.HMPREF9465_01719	unclassified	unclassified	unclassified	unclassified	unclassified	unclassified	unclassified	unclassified	unclassified
member	30	-	-	-	-	-	HG4252343	metabolism	Carbohydrate transport and metabolism	36DD0	Belongs to the glyceraldehyde-3-phosphate dehydrogenase family	1280692.AUJL01000028_gene1907	Bacteria	Firmicutes	Clostridia	Eubacteriales	Clostridiaceae	Clostridium	Clostridium sp. CAG:492	alpha-N-acetylgalactosaminidase (EC 3.2.1.49)	GH109
member	30	-	-	-	-	-	HG4252667	metabolism	Carbohydrate transport and metabolism	44I6T	Belongs to the glyceraldehyde-3-phosphate dehydrogenase family	4113.PGSC0003DMT400044944	Bacteria	Actinobacteria	Actinomycetia	Propionibacteriales	Kribbellaceae	Kribbella	Kribbella monticola	unclassified	unclassified
member	30	-	-	-	-	-	HG4252667	-	-	-	-	-	Eukaryota	Streptophyta	Magnoliopsida	Solanales	Solanaceae	Solanum	Solanum commersonii	-	-
member	30	-	-	-	-	-	HG4252667	-	-	-	-	-	Eukaryota	Streptophyta	Magnoliopsida	Solanales	Solanaceae	Solanum	Solanum tuberosum	-	-
member	30	-	-	-	-	-	HG4252699	metabolism	Carbohydrate transport and metabolism	3F3JS	Belongs to the glyceraldehyde-3-phosphate dehydrogenase family	257314.LJ_0872	Bacteria	Firmicutes	Bacilli	Lactobacillales	Lactobacillaceae	Lactobacillus	Lactobacillus gasseri	unclassified	unclassified
member	30	-	-	-	-	-	HG4252848	metabolism	Carbohydrate transport and metabolism	4PQ30	Glyceraldehyde 3-phosphate dehydrogenase, NAD binding domain	742823.HMPREF9465_01719	unclassified	unclassified	unclassified	unclassified	unclassified	unclassified	unclassified	unclassified	unclassified
member	30	-	-	-	-	-	HG4252869	metabolism	Carbohydrate transport and metabolism	4PQ30	Glyceraldehyde 3-phosphate dehydrogenase, NAD binding domain	742823.HMPREF9465_01719	unclassified	unclassified	unclassified	unclassified	unclassified	unclassified	unclassified	unclassified	unclassified
member	30	-	-	-	-	-	HG4252929	metabolism	Carbohydrate transport and metabolism	268FY	Glyceraldehyde 3-phosphate dehydrogenase, NAD binding domain	1232447.BAHW02000025_gene1695	Bacteria	Firmicutes	Clostridia	Eubacteriales	Lachnospiraceae	Anaerostipes	Anaerostipes caccae	alpha-N-acetylgalactosaminidase (EC 3.2.1.49)	GH109
member	30	-	-	-	-	-	HG4252929	-	-	-	-	-	Bacteria	Firmicutes	Clostridia	Eubacteriales	Lachnospiraceae	Anaerostipes	Anaerostipes sp. CAG:276	-	-
member	30	-	-	-	-	-	HG4252929	-	-	-	-	-	Bacteria	Firmicutes	Clostridia	Eubacteriales	Lachnospiraceae	Anaerostipes	unclassified	-	-
member	30	-	-	-	-	-	HG4252956	metabolism	Energy production and conversion	4AKZB	Belongs to the glyceraldehyde-3-phosphate dehydrogenase family	762984.HMPREF9445_02470	Bacteria	Elusimicrobia	Elusimicrobia	Elusimicrobiales	Elusimicrobiaceae	Elusimicrobium	Elusimicrobium minutum	unclassified	unclassified
member	30	-	-	-	-	-	HG4252963	metabolism	Carbohydrate transport and metabolism	4JRTC	Belongs to the glyceraldehyde-3-phosphate dehydrogenase family	3827.XP_004515830.1	Eukaryota	Streptophyta	Magnoliopsida	Fabales	Fabaceae	Pisum	Pisum sativum	unclassified	unclassified
member	30	-	-	-	-	-	HG4253114	metabolism	Carbohydrate transport and metabolism	1GVI2	Glyceraldehyde 3-phosphate dehydrogenase, NAD binding domain	36080.S2JFE0	Eukaryota	Mucoromycota	Mucoromycetes	Mucorales	Mucoraceae	Mucor	Mucor lusitanicus	unclassified	unclassified
member	30	-	-	-	-	-	HG4253114	-	-	-	-	-	Eukaryota	Mucoromycota	Mucoromycetes	Mucorales	Mucoraceae	Mucor	Mucor racemosus	-	-
member	30	-	-	-	-	-	HG4253114	-	-	-	-	-	Eukaryota	Streptophyta	Magnoliopsida	Poales	Poaceae	Zea	Zea mays	-	-
member	30	-	-	-	-	-	HG4253142	metabolism	Coenzyme transport and metabolism	41F6F	Catalyzes the NAD-dependent conversion of D-erythrose 4- phosphate to 4-phosphoerythronate	1205683.CAKR01000020_gene3005	Bacteria	Proteobacteria	Gammaproteobacteria	Enterobacterales	Yersiniaceae	Yersinia	Yersinia bercovieri	unclassified	unclassified
member	30	-	-	-	-	-	HG4253142	-	-	-	-	-	Bacteria	Proteobacteria	Gammaproteobacteria	Enterobacterales	Yersiniaceae	Yersinia	Yersinia sp. KBS0713	-	-
member	30	-	-	-	-	-	HG4253142	-	-	-	-	-	Bacteria	Proteobacteria	Gammaproteobacteria	Enterobacterales	Yersiniaceae	Yersinia	unclassified	-	-
member	30	-	-	-	-	-	HG4253446	metabolism	Carbohydrate transport and metabolism	3GAGX	Belongs to the glyceraldehyde-3-phosphate dehydrogenase family	3702.AT1G13440.1	Eukaryota	Streptophyta	Magnoliopsida	Brassicales	Brassicaceae	Arabidopsis	Arabidopsis suecica	unclassified	unclassified
member	30	-	-	-	-	-	HG4253446	-	-	-	-	-	Eukaryota	Streptophyta	Magnoliopsida	Brassicales	Brassicaceae	Arabidopsis	Arabidopsis thaliana	-	-
member	30	-	-	-	-	-	HG4253446	-	-	-	-	-	Eukaryota	Streptophyta	Magnoliopsida	Brassicales	Brassicaceae	Arabidopsis	Arabidopsis thaliana x Arabidopsis arenosa	-	-
member	30	-	-	-	-	-	HG4253613	metabolism	Energy production and conversion	4AKZB	Belongs to the glyceraldehyde-3-phosphate dehydrogenase family	1121097.JCM15093_1493	Bacteria	Bacteroidetes	Bacteroidia	Bacteroidales	Rikenellaceae	Alistipes	Alistipes sp. An31A	unclassified	unclassified
member	30	-	-	-	-	-	HG4253613	-	-	-	-	-	Bacteria	Bacteroidetes	Bacteroidia	Bacteroidales	Rikenellaceae	Alistipes	unclassified	-	-
member	30	-	-	-	-	-	HG4253695	metabolism	Energy production and conversion	4H298	Belongs to the glyceraldehyde-3-phosphate dehydrogenase family	626939.HMPREF9443_01462	unclassified	unclassified	unclassified	unclassified	unclassified	unclassified	unclassified	unclassified	unclassified
member	30	-	-	-	-	-	HG4253773	metabolism	Energy production and conversion	43S9H	Belongs to the glyceraldehyde-3-phosphate dehydrogenase family	338966.Ppro_1714	Bacteria	Firmicutes	unclassified	unclassified	unclassified	unclassified	Firmicutes bacterium CAG:145	unclassified	unclassified
member	30	-	-	-	-	-	HG4253892	metabolism	Energy production and conversion	2M7YB	Belongs to the glyceraldehyde-3-phosphate dehydrogenase family	525146.Ddes_0156	Bacteria	Proteobacteria	Deltaproteobacteria	Desulfovibrionales	Desulfovibrionaceae	Desulfovibrio	Desulfovibrio desulfuricans	unclassified	unclassified
member	30	-	-	-	-	-	HG4253892	-	-	-	-	-	Bacteria	Proteobacteria	Deltaproteobacteria	Desulfovibrionales	Desulfovibrionaceae	Desulfovibrio	Desulfovibrio sp. G11	-	-
member	30	-	-	-	-	-	HG4253892	-	-	-	-	-	Bacteria	Proteobacteria	Deltaproteobacteria	Desulfovibrionales	Desulfovibrionaceae	Desulfovibrio	unclassified	-	-
member	30	-	-	-	-	-	HG4254142	metabolism	Carbohydrate transport and metabolism	4BWJ8	Glyceraldehyde 3-phosphate dehydrogenase, NAD binding domain	511680.BUTYVIB_01521	Bacteria	Firmicutes	Clostridia	Eubacteriales	Lachnospiraceae	Butyrivibrio	Butyrivibrio crossotus	alpha-N-acetylgalactosaminidase (EC 3.2.1.49)	GH109
member	30	-	-	-	-	-	HG4254208	metabolism	Carbohydrate transport and metabolism	22V16	Belongs to the glyceraldehyde-3-phosphate dehydrogenase family	679935.Alfi_0608	Bacteria	Bacteroidetes	Bacteroidia	Bacteroidales	Rikenellaceae	Alistipes	Alistipes finegoldii	unclassified	unclassified
member	30	-	-	-	-	-	HG4254208	-	-	-	-	-	Bacteria	Bacteroidetes	Bacteroidia	Bacteroidales	Rikenellaceae	Alistipes	Alistipes finegoldii CAG:68	-	-
member	30	-	-	-	-	-	HG4254208	-	-	-	-	-	Bacteria	Bacteroidetes	Bacteroidia	Bacteroidales	Rikenellaceae	Alistipes	Alistipes onderdonkii	-	-
member	30	-	-	-	-	-	HG4254208	-	-	-	-	-	Bacteria	Bacteroidetes	Bacteroidia	Bacteroidales	Rikenellaceae	Alistipes	Alistipes sp. HGB5	-	-
member	30	-	-	-	-	-	HG4254208	-	-	-	-	-	Bacteria	Bacteroidetes	Bacteroidia	Bacteroidales	Rikenellaceae	Alistipes	unclassified	-	-
member	30	-	-	-	-	-	HG4254645	metabolism	Energy production and conversion	4H298	Belongs to the glyceraldehyde-3-phosphate dehydrogenase family	1123250.KB908380_gene886	Bacteria	Firmicutes	Negativicutes	Selenomonadales	Selenomonadaceae	Mitsuokella	Mitsuokella jalaludinii	alpha-N-acetylgalactosaminidase (EC 3.2.1.49)	GH109
member	30	-	-	-	-	-	HG4254680	metabolism	Carbohydrate transport and metabolism	36DD0	Belongs to the glyceraldehyde-3-phosphate dehydrogenase family	1105031.HMPREF1141_3301	Bacteria	Firmicutes	Clostridia	Eubacteriales	Clostridiaceae	Clostridium	Clostridium sp. CAG:557	unclassified	unclassified
member	30	-	-	-	-	-	HG4254780	metabolism	Carbohydrate transport and metabolism	3WX4Q	Catalyzes the NAD-dependent conversion of D-erythrose 4- phosphate to 4-phosphoerythronate	1080067.BAZH01000029_gene1740	Bacteria	Proteobacteria	Gammaproteobacteria	Enterobacterales	Enterobacteriaceae	Citrobacter	Citrobacter koseri	unclassified	unclassified
member	30	-	-	-	-	-	HG4254780	-	-	-	-	-	Bacteria	Proteobacteria	Gammaproteobacteria	Enterobacterales	Enterobacteriaceae	Citrobacter	unclassified	-	-
member	30	-	-	-	-	-	HG4254985	metabolism	Coenzyme transport and metabolism	3XN8W	Catalyzes the NAD-dependent conversion of D-erythrose 4- phosphate to 4-phosphoerythronate	155864.EDL933_4131	Bacteria	Proteobacteria	Gammaproteobacteria	Enterobacterales	Enterobacteriaceae	Escherichia	Escherichia coli	unclassified	unclassified
member	30	-	-	-	-	-	HG4255085	metabolism	Carbohydrate transport and metabolism	3WSX3	Belongs to the glyceraldehyde-3-phosphate dehydrogenase family	1541960.KQ78_00914	unclassified	unclassified	unclassified	unclassified	unclassified	unclassified	unclassified	alpha-N-acetylgalactosaminidase (EC 3.2.1.49)	GH109
member	30	-	-	-	-	-	HG4255165	metabolism	Energy production and conversion	3WGXW	Belongs to the glyceraldehyde-3-phosphate dehydrogenase family	471875.RUMLAC_01918	Bacteria	Firmicutes	Clostridia	Eubacteriales	Oscillospiraceae	Ruminococcus	Ruminococcus sp. AF25-17	alpha-N-acetylgalactosaminidase (EC 3.2.1.49)	GH109
member	30	-	-	-	-	-	HG4255165	-	-	-	-	-	Bacteria	Firmicutes	Clostridia	Eubacteriales	Oscillospiraceae	Ruminococcus	Ruminococcus sp. AF25-3LB	-	-
member	30	-	-	-	-	-	HG4255165	-	-	-	-	-	Bacteria	Firmicutes	Clostridia	Eubacteriales	Oscillospiraceae	Ruminococcus	Ruminococcus sp. AM16-34	-	-
member	30	-	-	-	-	-	HG4255165	-	-	-	-	-	Bacteria	Firmicutes	Clostridia	Eubacteriales	Oscillospiraceae	Ruminococcus	Ruminococcus sp. AM27-11LB	-	-
member	30	-	-	-	-	-	HG4255165	-	-	-	-	-	Bacteria	Firmicutes	Clostridia	Eubacteriales	Oscillospiraceae	Ruminococcus	Ruminococcus sp. AM27-27	-	-
member	30	-	-	-	-	-	HG4255165	-	-	-	-	-	Bacteria	Firmicutes	Clostridia	Eubacteriales	unclassified	unclassified	Clostridiales bacterium 36_14	-	-
member	30	-	-	-	-	-	HG4255165	-	-	-	-	-	Bacteria	Firmicutes	Clostridia	Eubacteriales	unclassified	unclassified	unclassified	-	-
member	30	-	-	-	-	-	HG4255169	metabolism	Carbohydrate transport and metabolism	268FY	Glyceraldehyde 3-phosphate dehydrogenase, NAD binding domain	1297617.JPJD01000016_gene144	unclassified	unclassified	unclassified	unclassified	unclassified	unclassified	unclassified	unclassified	unclassified
member	30	-	-	-	-	-	HG4255178	metabolism	Carbohydrate transport and metabolism	1Y7CZ	Belongs to the glyceraldehyde-3-phosphate dehydrogenase family	339671.Asuc_1027	Bacteria	Proteobacteria	Gammaproteobacteria	Pasteurellales	Pasteurellaceae	Actinobacillus	Actinobacillus succinogenes	unclassified	unclassified
member	30	-	-	-	-	-	HG4255311	metabolism	Energy production and conversion	43S9H	Belongs to the glyceraldehyde-3-phosphate dehydrogenase family	338966.Ppro_1714	Bacteria	Firmicutes	unclassified	unclassified	unclassified	unclassified	Firmicutes bacterium CAG:238	alpha-N-acetylgalactosaminidase (EC 3.2.1.49)	GH109
member	30	-	-	-	-	-	HG4255547	metabolism	Energy production and conversion	3WGXW	Belongs to the glyceraldehyde-3-phosphate dehydrogenase family	471875.RUMLAC_01918	Bacteria	Firmicutes	Clostridia	Eubacteriales	Lachnospiraceae	Mediterraneibacter	[Ruminococcus] lactaris	alpha-N-acetylgalactosaminidase (EC 3.2.1.49)	GH109
member	30	-	-	-	-	-	HG4255612	metabolism	Coenzyme transport and metabolism	3X0NN	Catalyzes the NAD-dependent conversion of D-erythrose 4- phosphate to 4-phosphoerythronate	716541.ECL_04247	Bacteria	Proteobacteria	Gammaproteobacteria	Enterobacterales	Enterobacteriaceae	Enterobacter	Enterobacter cancerogenus	unclassified	unclassified
member	30	-	-	-	-	-	HG4255612	-	-	-	-	-	Bacteria	Proteobacteria	Gammaproteobacteria	Enterobacterales	Enterobacteriaceae	Enterobacter	unclassified	-	-
member	30	-	-	-	-	-	HG4255807	metabolism	Carbohydrate transport and metabolism	1RMBM	Belongs to the glyceraldehyde-3-phosphate dehydrogenase family	406818.XBJ1_3081	Bacteria	Proteobacteria	Gammaproteobacteria	Enterobacterales	Morganellaceae	Xenorhabdus	Xenorhabdus bovienii	unclassified	unclassified
member	30	-	-	-	-	-	HG4256782	metabolism	Carbohydrate transport and metabolism	36DD0	Belongs to the glyceraldehyde-3-phosphate dehydrogenase family	1499684.CCNP01000023_gene3371	Bacteria	Firmicutes	Clostridia	Eubacteriales	Clostridiaceae	Clostridium	Clostridium sp. 26_22	alpha-N-acetylgalactosaminidase (EC 3.2.1.49)	GH109
member	30	-	-	-	-	-	HG4256803	metabolism	Energy production and conversion	3T9UX	Belongs to the glyceraldehyde-3-phosphate dehydrogenase family	457415.HMPREF1006_00163	Bacteria	Synergistetes	Synergistia	Synergistales	Synergistaceae	Cloacibacillus	Cloacibacillus evryensis	unclassified	unclassified
member	30	-	-	-	-	-	HG4256803	-	-	-	-	-	Bacteria	Synergistetes	Synergistia	Synergistales	Synergistaceae	Synergistes	Synergistes sp. 3_1_syn1	-	-
member	30	-	-	-	-	-	HG4257005	metabolism	Coenzyme transport and metabolism	3XN8W	Catalyzes the NAD-dependent conversion of D-erythrose 4- phosphate to 4-phosphoerythronate	155864.EDL933_4131	Bacteria	Proteobacteria	Gammaproteobacteria	Enterobacterales	Enterobacteriaceae	Escherichia	Escherichia coli	unclassified	unclassified
member	30	-	-	-	-	-	HG4257005	-	-	-	-	-	Bacteria	Proteobacteria	Gammaproteobacteria	Enterobacterales	Enterobacteriaceae	Escherichia	unclassified	-	-
member	30	-	-	-	-	-	HG4257600	metabolism	Carbohydrate transport and metabolism	2N73Q	Glyceraldehyde 3-phosphate dehydrogenase, NAD binding domain	1007096.BAGW01000014_gene1120	Bacteria	Firmicutes	Clostridia	Eubacteriales	Lachnospiraceae	Anaerotignum	Anaerotignum faecicola	unclassified	unclassified
member	30	-	-	-	-	-	HG4257600	-	-	-	-	-	Bacteria	Firmicutes	unclassified	unclassified	unclassified	unclassified	Firmicutes bacterium AF19-2LB	-	-
member	30	-	-	-	-	-	HG4257600	-	-	-	-	-	Bacteria	Firmicutes	unclassified	unclassified	unclassified	unclassified	Firmicutes bacterium AM29-6AC	-	-
member	30	-	-	-	-	-	HG4257718	metabolism	Coenzyme transport and metabolism	3XN8W	Catalyzes the NAD-dependent conversion of D-erythrose 4- phosphate to 4-phosphoerythronate	502347.ESCAB7627_0916	Bacteria	Proteobacteria	Gammaproteobacteria	Enterobacterales	Enterobacteriaceae	Escherichia	Escherichia albertii	unclassified	unclassified
member	30	-	-	-	-	-	HG4257742	metabolism	Energy production and conversion	3XZGK	Psort location Cytoplasmic, score	411460.RUMTOR_00717	Bacteria	Firmicutes	Clostridia	Eubacteriales	Lachnospiraceae	Mediterraneibacter	[Ruminococcus] torques	alpha-N-acetylgalactosaminidase (EC 3.2.1.49)	GH109
member	30	-	-	-	-	-	HG4257742	-	-	-	-	-	Bacteria	Firmicutes	Clostridia	Eubacteriales	Lachnospiraceae	unclassified	Lachnospiraceae bacterium 1_1_57FAA	-	-
member	30	-	-	-	-	-	HG4257742	-	-	-	-	-	Bacteria	Firmicutes	Clostridia	Eubacteriales	Lachnospiraceae	unclassified	Lachnospiraceae bacterium 3_1_46FAA	-	-
member	30	-	-	-	-	-	HG4257742	-	-	-	-	-	Bacteria	Firmicutes	Clostridia	Eubacteriales	Lachnospiraceae	unclassified	Lachnospiraceae bacterium 8_1_57FAA	-	-
member	30	-	-	-	-	-	HG4257742	-	-	-	-	-	Bacteria	Firmicutes	Clostridia	Eubacteriales	Oscillospiraceae	Ruminococcus	[Ruminococcus] torques CAG:61	-	-
member	30	-	-	-	-	-	HG4257742	-	-	-	-	-	Bacteria	Firmicutes	Clostridia	Eubacteriales	Oscillospiraceae	Ruminococcus	uncultured Ruminococcus sp.	-	-
member	30	-	-	-	-	-	HG4257784	metabolism	Carbohydrate transport and metabolism	4AWX6	Belongs to the glyceraldehyde-3-phosphate dehydrogenase family	203120.LEUM_0305	Bacteria	Firmicutes	Bacilli	Lactobacillales	Lactobacillaceae	Leuconostoc	Leuconostoc mesenteroides	unclassified	unclassified
member	30	-	-	-	-	-	HG4258860	metabolism	Coenzyme transport and metabolism	3Z8S2	Catalyzes the NAD-dependent conversion of D-erythrose 4- phosphate to 4-phosphoerythronate	520999.PROVALCAL_00260	Bacteria	Proteobacteria	Gammaproteobacteria	Enterobacterales	Morganellaceae	Providencia	Providencia alcalifaciens	unclassified	unclassified
member	30	-	-	-	-	-	HG4258956	metabolism	Carbohydrate transport and metabolism	268FY	Glyceraldehyde 3-phosphate dehydrogenase, NAD binding domain	1297617.JPJD01000016_gene144	Bacteria	Firmicutes	unclassified	unclassified	unclassified	unclassified	Firmicutes bacterium CAG:103	unclassified	unclassified
member	30	-	-	-	-	-	HG4259091	metabolism	Energy production and conversion	3XZGK	Psort location Cytoplasmic, score	411459.RUMOBE_00829	Bacteria	Firmicutes	Clostridia	Eubacteriales	Lachnospiraceae	Blautia	Blautia obeum	alpha-N-acetylgalactosaminidase (EC 3.2.1.49)	GH109
member	30	-	-	-	-	-	HG4259091	-	-	-	-	-	Bacteria	Firmicutes	Clostridia	Eubacteriales	Lachnospiraceae	Blautia	unclassified	-	-
member	30	-	-	-	-	-	HG4259091	-	-	-	-	-	Bacteria	Firmicutes	Clostridia	Eubacteriales	Oscillospiraceae	Ruminococcus	uncultured Ruminococcus sp.	-	-
member	30	-	-	-	-	-	HG4259406	metabolism	Energy production and conversion	3XZGK	Psort location Cytoplasmic, score	1121115.AXVN01000006_gene2115	Bacteria	Firmicutes	Clostridia	Eubacteriales	Oscillospiraceae	Ruminococcus	Ruminococcus sp. AF21-42	alpha-N-acetylgalactosaminidase (EC 3.2.1.49)	GH109
member	30	-	-	-	-	-	HG4259406	-	-	-	-	-	Bacteria	Firmicutes	Clostridia	Eubacteriales	Oscillospiraceae	Ruminococcus	Ruminococcus sp. AF25-23LB	-	-
member	30	-	-	-	-	-	HG4259406	-	-	-	-	-	Bacteria	Firmicutes	Clostridia	Eubacteriales	Oscillospiraceae	Ruminococcus	Ruminococcus sp. AM12-48	-	-
member	30	-	-	-	-	-	HG4259406	-	-	-	-	-	Bacteria	Firmicutes	Clostridia	Eubacteriales	Oscillospiraceae	Ruminococcus	Ruminococcus sp. AM44-9AT	-	-
member	30	-	-	-	-	-	HG4259406	-	-	-	-	-	Bacteria	Firmicutes	Clostridia	Eubacteriales	Oscillospiraceae	Ruminococcus	Ruminococcus sp. AM45-2	-	-
member	30	-	-	-	-	-	HG4259406	-	-	-	-	-	Bacteria	Firmicutes	Clostridia	Eubacteriales	Oscillospiraceae	Ruminococcus	Ruminococcus sp. AM45-9BH	-	-
member	30	-	-	-	-	-	HG4259406	-	-	-	-	-	Bacteria	Firmicutes	Clostridia	Eubacteriales	Oscillospiraceae	Ruminococcus	Ruminococcus sp. AM46-18	-	-
member	30	-	-	-	-	-	HG4259406	-	-	-	-	-	Bacteria	Firmicutes	Clostridia	Eubacteriales	Oscillospiraceae	Ruminococcus	Ruminococcus sp. AM50-15BH	-	-
member	30	-	-	-	-	-	HG4259406	-	-	-	-	-	Bacteria	Firmicutes	Clostridia	Eubacteriales	Oscillospiraceae	Ruminococcus	Ruminococcus sp. AM54-14NS	-	-
member	30	-	-	-	-	-	HG4259406	-	-	-	-	-	Bacteria	Firmicutes	Clostridia	Eubacteriales	Oscillospiraceae	Ruminococcus	Ruminococcus sp. CAG:9-related_41_34	-	-
member	30	-	-	-	-	-	HG4259406	-	-	-	-	-	Bacteria	Firmicutes	Clostridia	Eubacteriales	Oscillospiraceae	Ruminococcus	Ruminococcus sp. OM05-7	-	-
member	30	-	-	-	-	-	HG4259406	-	-	-	-	-	Bacteria	Firmicutes	Clostridia	Eubacteriales	Oscillospiraceae	Ruminococcus	Ruminococcus sp. TF06-23	-	-
member	30	-	-	-	-	-	HG4259406	-	-	-	-	-	Bacteria	Firmicutes	Clostridia	Eubacteriales	unclassified	unclassified	unclassified	-	-
member	30	-	-	-	-	-	HG4259503	metabolism	Coenzyme transport and metabolism	3Z8S2	Catalyzes the NAD-dependent conversion of D-erythrose 4- phosphate to 4-phosphoerythronate	521000.PROVRETT_08321	Bacteria	Proteobacteria	Gammaproteobacteria	Enterobacterales	Morganellaceae	Providencia	Providencia rettgeri	unclassified	unclassified
member	30	-	-	-	-	-	HG4259503	-	-	-	-	-	Bacteria	Proteobacteria	Gammaproteobacteria	Enterobacterales	Morganellaceae	Providencia	unclassified	-	-
member	30	-	-	-	-	-	HG4259531	metabolism	Energy production and conversion	3XZGK	Psort location Cytoplasmic, score	411459.RUMOBE_00829	Bacteria	Firmicutes	Clostridia	Eubacteriales	Lachnospiraceae	Blautia	unclassified	alpha-N-acetylgalactosaminidase (EC 3.2.1.49)	GH109
member	30	-	-	-	-	-	HG4259531	-	-	-	-	-	Bacteria	Firmicutes	Clostridia	Eubacteriales	Oscillospiraceae	Ruminococcus	Ruminococcus sp. AF17-22AC	-	-
member	30	-	-	-	-	-	HG4259531	-	-	-	-	-	Bacteria	Firmicutes	Clostridia	Eubacteriales	Oscillospiraceae	Ruminococcus	Ruminococcus sp. AF45-4BH	-	-
member	30	-	-	-	-	-	HG4259531	-	-	-	-	-	Bacteria	Firmicutes	Clostridia	Eubacteriales	Oscillospiraceae	Ruminococcus	uncultured Ruminococcus sp.	-	-
member	30	-	-	-	-	-	HG4259555	metabolism	Carbohydrate transport and metabolism	1RMBM	Belongs to the glyceraldehyde-3-phosphate dehydrogenase family	1286170.RORB6_22730	Bacteria	Proteobacteria	Gammaproteobacteria	Enterobacterales	Enterobacteriaceae	Raoultella	Raoultella ornithinolytica	unclassified	unclassified
member	30	-	-	-	-	-	HG4259555	-	-	-	-	-	Bacteria	Proteobacteria	Gammaproteobacteria	Enterobacterales	Enterobacteriaceae	Raoultella	unclassified	-	-
member	30	-	-	-	-	-	HG4259708	metabolism	Coenzyme transport and metabolism	3XN8W	Catalyzes the NAD-dependent conversion of D-erythrose 4- phosphate to 4-phosphoerythronate	155864.EDL933_4131	Bacteria	Bacteroidetes	Bacteroidia	Bacteroidales	Rikenellaceae	Alistipes	Alistipes onderdonkii	unclassified	unclassified
member	30	-	-	-	-	-	HG4259708	-	-	-	-	-	Bacteria	Firmicutes	Bacilli	Lactobacillales	Streptococcaceae	Streptococcus	Streptococcus pneumoniae	-	-
member	30	-	-	-	-	-	HG4259708	-	-	-	-	-	Bacteria	Proteobacteria	Gammaproteobacteria	Enterobacterales	Enterobacteriaceae	Enterobacter	Enterobacter hormaechei	-	-
member	30	-	-	-	-	-	HG4259708	-	-	-	-	-	Bacteria	Proteobacteria	Gammaproteobacteria	Enterobacterales	Enterobacteriaceae	Enterobacter	Enterobacter sp. EC-NT1	-	-
member	30	-	-	-	-	-	HG4259708	-	-	-	-	-	Bacteria	Proteobacteria	Gammaproteobacteria	Enterobacterales	Enterobacteriaceae	Escherichia	Escherichia coli	-	-
member	30	-	-	-	-	-	HG4259708	-	-	-	-	-	Bacteria	Proteobacteria	Gammaproteobacteria	Enterobacterales	Enterobacteriaceae	Salmonella	Salmonella sp. HNK130	-	-
member	30	-	-	-	-	-	HG4259708	-	-	-	-	-	Bacteria	Proteobacteria	Gammaproteobacteria	Enterobacterales	Enterobacteriaceae	Salmonella	Salmonella sp. S13	-	-
member	30	-	-	-	-	-	HG4259708	-	-	-	-	-	Bacteria	Proteobacteria	Gammaproteobacteria	Enterobacterales	Enterobacteriaceae	Shigella	Shigella boydii	-	-
member	30	-	-	-	-	-	HG4259708	-	-	-	-	-	Bacteria	Proteobacteria	Gammaproteobacteria	Enterobacterales	Enterobacteriaceae	Shigella	Shigella dysenteriae	-	-
member	30	-	-	-	-	-	HG4259708	-	-	-	-	-	Bacteria	Proteobacteria	Gammaproteobacteria	Enterobacterales	Enterobacteriaceae	Shigella	Shigella flexneri	-	-
member	30	-	-	-	-	-	HG4259708	-	-	-	-	-	Bacteria	Proteobacteria	Gammaproteobacteria	Enterobacterales	Enterobacteriaceae	Shigella	Shigella genomosp. SF-2015	-	-
member	30	-	-	-	-	-	HG4259708	-	-	-	-	-	Bacteria	Proteobacteria	Gammaproteobacteria	Enterobacterales	Enterobacteriaceae	Shigella	Shigella sonnei	-	-
member	30	-	-	-	-	-	HG4259708	-	-	-	-	-	Bacteria	Proteobacteria	Gammaproteobacteria	Enterobacterales	Enterobacteriaceae	Shigella	Shigella sp. FC1172	-	-
member	30	-	-	-	-	-	HG4259708	-	-	-	-	-	Bacteria	Proteobacteria	Gammaproteobacteria	Enterobacterales	Enterobacteriaceae	Shigella	Shigella sp. FC1180	-	-
member	30	-	-	-	-	-	HG4259708	-	-	-	-	-	Bacteria	Proteobacteria	Gammaproteobacteria	Enterobacterales	Enterobacteriaceae	Shigella	Shigella sp. FC2045	-	-
member	30	-	-	-	-	-	HG4259708	-	-	-	-	-	Bacteria	Proteobacteria	Gammaproteobacteria	Enterobacterales	Enterobacteriaceae	Shigella	Shigella sp. FC2928	-	-
member	30	-	-	-	-	-	HG4259708	-	-	-	-	-	Bacteria	Proteobacteria	Gammaproteobacteria	Enterobacterales	Enterobacteriaceae	Shigella	Shigella sp. FC569	-	-
member	30	-	-	-	-	-	HG4259708	-	-	-	-	-	Bacteria	Proteobacteria	Gammaproteobacteria	Enterobacterales	Enterobacteriaceae	Shigella	Shigella sp. PAMC 28760	-	-
member	30	-	-	-	-	-	HG4259708	-	-	-	-	-	Bacteria	Proteobacteria	Gammaproteobacteria	Enterobacterales	Enterobacteriaceae	unclassified	Enterobacteriaceae bacterium TzEc051	-	-
member	30	-	-	-	-	-	HG4259708	-	-	-	-	-	Bacteria	Proteobacteria	Gammaproteobacteria	Enterobacterales	Enterobacteriaceae	unclassified	Enterobacteriaceae bacterium TzEc052	-	-
member	30	-	-	-	-	-	HG4259708	-	-	-	-	-	Bacteria	Proteobacteria	Gammaproteobacteria	Enterobacterales	Enterobacteriaceae	unclassified	Enterobacteriaceae bacterium TzEc077	-	-
member	30	-	-	-	-	-	HG4259708	-	-	-	-	-	Bacteria	Proteobacteria	Gammaproteobacteria	Enterobacterales	Enterobacteriaceae	unclassified	unclassified	-	-
member	30	-	-	-	-	-	HG4259708	-	-	-	-	-	Bacteria	unclassified	unclassified	unclassified	unclassified	unclassified	uncultured bacterium	-	-
member	30	-	-	-	-	-	HG4259708	-	-	-	-	-	Eukaryota	Nematoda	Enoplea	Trichinellida	Trichuridae	Trichuris	Trichuris trichiura	-	-
member	30	-	-	-	-	-	HG4260030	metabolism	Carbohydrate transport and metabolism	2NNPP	Belongs to the glyceraldehyde-3-phosphate dehydrogenase family	1120746.CCNL01000009_gene1006	unclassified	unclassified	unclassified	unclassified	unclassified	unclassified	unclassified	unclassified	unclassified
member	30	-	-	-	-	-	HG4260075	metabolism	Coenzyme transport and metabolism	3Z8S2	Catalyzes the NAD-dependent conversion of D-erythrose 4- phosphate to 4-phosphoerythronate	471874.PROSTU_04778	Bacteria	Proteobacteria	Gammaproteobacteria	Enterobacterales	Morganellaceae	Providencia	Providencia stuartii	unclassified	unclassified
member	30	-	-	-	-	-	HG4260075	-	-	-	-	-	Bacteria	Proteobacteria	Gammaproteobacteria	Enterobacterales	Morganellaceae	Providencia	unclassified	-	-
member	30	-	-	-	-	-	HG4260075	-	-	-	-	-	Bacteria	Proteobacteria	Gammaproteobacteria	Moraxellales	Moraxellaceae	Acinetobacter	Acinetobacter baumannii	-	-
member	30	-	-	-	-	-	HG4260269	metabolism	Carbohydrate transport and metabolism	2FMT7	Belongs to the glyceraldehyde-3-phosphate dehydrogenase family	873513.HMPREF6485_2358	unclassified	unclassified	unclassified	unclassified	unclassified	unclassified	unclassified	unclassified	unclassified
member	30	-	-	-	-	-	HG4260632	metabolism	Amino acid transport and metabolism	23F72	Belongs to the glyceraldehyde-3-phosphate dehydrogenase family	262316.MAP_1164	Bacteria	Actinobacteria	Actinomycetia	Corynebacteriales	Mycobacteriaceae	Mycobacterium	Mycobacterium avium	unclassified	unclassified
member	30	-	-	-	-	-	HG4260632	-	-	-	-	-	Bacteria	Actinobacteria	Actinomycetia	Corynebacteriales	Mycobacteriaceae	Mycobacterium	Mycobacterium tuberculosis	-	-
member	30	-	-	-	-	-	HG4260632	-	-	-	-	-	Bacteria	Actinobacteria	Actinomycetia	Corynebacteriales	Mycobacteriaceae	Mycobacterium	unclassified	-	-
member	30	-	-	-	-	-	HG4260716	metabolism	Coenzyme transport and metabolism	3XN8W	Catalyzes the NAD-dependent conversion of D-erythrose 4- phosphate to 4-phosphoerythronate	155864.EDL933_4131	Bacteria	Proteobacteria	Gammaproteobacteria	Enterobacterales	Enterobacteriaceae	Escherichia	Escherichia coli	unclassified	unclassified
member	30	-	-	-	-	-	HG4260716	-	-	-	-	-	Bacteria	Proteobacteria	Gammaproteobacteria	Enterobacterales	Enterobacteriaceae	Klebsiella	Klebsiella pneumoniae	-	-
member	30	-	-	-	-	-	HG4260766	metabolism	Carbohydrate transport and metabolism	3F5YI	Belongs to the glyceraldehyde-3-phosphate dehydrogenase family	1071400.LBUCD034_2181	Bacteria	Firmicutes	Bacilli	Lactobacillales	Lactobacillaceae	Lentilactobacillus	Lentilactobacillus buchneri	unclassified	unclassified
member	30	-	-	-	-	-	HG4261032	metabolism	Energy production and conversion	3WGXW	Belongs to the glyceraldehyde-3-phosphate dehydrogenase family	428125.CLOLEP_00507	Bacteria	Firmicutes	Clostridia	Eubacteriales	Oscillospiraceae	Ruminococcus	uncultured Ruminococcus sp.	unclassified	unclassified
member	30	-	-	-	-	-	HG4261032	-	-	-	-	-	Bacteria	Firmicutes	Clostridia	Eubacteriales	Oscillospiraceae	unclassified	[Clostridium] leptum	-	-
member	30	-	-	-	-	-	HG4261143	metabolism	Carbohydrate transport and metabolism	36DD0	Belongs to the glyceraldehyde-3-phosphate dehydrogenase family	1410668.JNKC01000001_gene1587	unclassified	unclassified	unclassified	unclassified	unclassified	unclassified	unclassified	unclassified	unclassified
member	30	-	-	-	-	-	HG4261172	metabolism	Coenzyme transport and metabolism	3XN8W	Catalyzes the NAD-dependent conversion of D-erythrose 4- phosphate to 4-phosphoerythronate	155864.EDL933_4131	Bacteria	Proteobacteria	Gammaproteobacteria	Enterobacterales	Enterobacteriaceae	Escherichia	Escherichia coli	unclassified	unclassified
member	30	-	-	-	-	-	HG4261239	metabolism	Carbohydrate transport and metabolism	36DD0	Belongs to the glyceraldehyde-3-phosphate dehydrogenase family	1163671.JAGI01000002_gene2869	Bacteria	Firmicutes	Clostridia	Eubacteriales	Lachnospiraceae	Coprococcus	Coprococcus catus	alpha-N-acetylgalactosaminidase (EC 3.2.1.49)	GH109
member	30	-	-	-	-	-	HG4261376	metabolism	Coenzyme transport and metabolism	3Z1EE	Catalyzes the NAD-dependent conversion of D-erythrose 4- phosphate to 4-phosphoerythronate	529507.PMI0241	Bacteria	Proteobacteria	Gammaproteobacteria	Enterobacterales	Enterobacteriaceae	Klebsiella	Klebsiella pneumoniae	unclassified	unclassified
member	30	-	-	-	-	-	HG4261376	-	-	-	-	-	Bacteria	Proteobacteria	Gammaproteobacteria	Enterobacterales	Morganellaceae	Proteus	Proteus mirabilis	-	-
member	30	-	-	-	-	-	HG4261376	-	-	-	-	-	Bacteria	Proteobacteria	Gammaproteobacteria	Enterobacterales	Morganellaceae	Proteus	unclassified	-	-
member	30	-	-	-	-	-	HG4261455	metabolism	Energy production and conversion	3WGXW	Belongs to the glyceraldehyde-3-phosphate dehydrogenase family	1235835.C814_01087	unclassified	unclassified	unclassified	unclassified	unclassified	unclassified	unclassified	unclassified	unclassified
member	30	-	-	-	-	-	HG4261462	metabolism	Carbohydrate transport and metabolism	27ICJ	Glyceraldehyde 3-phosphate dehydrogenase, NAD binding domain	658086.HMPREF0994_03072	Bacteria	Firmicutes	Clostridia	Eubacteriales	Clostridiaceae	Clostridium	Clostridium sp. CAG:81	alpha-N-acetylgalactosaminidase (EC 3.2.1.49)	GH109
member	30	-	-	-	-	-	HG4261462	-	-	-	-	-	Bacteria	Firmicutes	Clostridia	Eubacteriales	Clostridiaceae	Clostridium	uncultured Clostridium sp.	-	-
member	30	-	-	-	-	-	HG4261462	-	-	-	-	-	Bacteria	Firmicutes	Clostridia	Eubacteriales	Clostridiaceae	unclassified	Clostridiaceae bacterium AF02-42	-	-
member	30	-	-	-	-	-	HG4261462	-	-	-	-	-	Bacteria	Firmicutes	Clostridia	Eubacteriales	Clostridiaceae	unclassified	Clostridiaceae bacterium TF01-6	-	-
member	30	-	-	-	-	-	HG4261462	-	-	-	-	-	Bacteria	Firmicutes	Clostridia	Eubacteriales	Lachnospiraceae	unclassified	Lachnospiraceae bacterium OF11-28	-	-
member	30	-	-	-	-	-	HG4261462	-	-	-	-	-	Bacteria	Firmicutes	Clostridia	Eubacteriales	unclassified	unclassified	Clostridiales bacterium AF36-10	-	-
member	30	-	-	-	-	-	HG4261462	-	-	-	-	-	Bacteria	Firmicutes	Clostridia	Eubacteriales	unclassified	unclassified	butyrate-producing bacterium SS3/4	-	-
member	30	-	-	-	-	-	HG4261462	-	-	-	-	-	Bacteria	Firmicutes	Clostridia	Eubacteriales	unclassified	unclassified	unclassified	-	-
member	30	-	-	-	-	-	HG4261518	metabolism	Energy production and conversion	3XZGK	Psort location Cytoplasmic, score	411459.RUMOBE_00829	Bacteria	Firmicutes	Clostridia	Eubacteriales	Lachnospiraceae	Blautia	Blautia luti	alpha-N-acetylgalactosaminidase (EC 3.2.1.49)	GH109
member	30	-	-	-	-	-	HG4261518	-	-	-	-	-	Bacteria	Firmicutes	Clostridia	Eubacteriales	Oscillospiraceae	Ruminococcus	Ruminococcus sp. SR1/5	-	-
member	30	-	-	-	-	-	HG4261616	metabolism	Carbohydrate transport and metabolism	1RMBM	Belongs to the glyceraldehyde-3-phosphate dehydrogenase family	571.MC52_04090	Bacteria	Proteobacteria	Gammaproteobacteria	Enterobacterales	Enterobacteriaceae	Klebsiella	Klebsiella michiganensis	unclassified	unclassified
member	30	-	-	-	-	-	HG4261616	-	-	-	-	-	Bacteria	Proteobacteria	Gammaproteobacteria	Enterobacterales	Enterobacteriaceae	Klebsiella	unclassified	-	-
member	30	-	-	-	-	-	HG4261775	metabolism	Coenzyme transport and metabolism	3XN8W	Catalyzes the NAD-dependent conversion of D-erythrose 4- phosphate to 4-phosphoerythronate	155864.EDL933_4131	Bacteria	Proteobacteria	Gammaproteobacteria	Enterobacterales	Enterobacteriaceae	Escherichia	Escherichia coli	unclassified	unclassified
member	30	-	-	-	-	-	HG4261847	metabolism	Coenzyme transport and metabolism	3X0NN	Catalyzes the NAD-dependent conversion of D-erythrose 4- phosphate to 4-phosphoerythronate	1045856.EcWSU1_03718	Bacteria	Bacteroidetes	Sphingobacteriia	Sphingobacteriales	Sphingobacteriaceae	Pedobacter	Pedobacter himalayensis	unclassified	unclassified
member	30	-	-	-	-	-	HG4261847	-	-	-	-	-	Bacteria	Proteobacteria	Gammaproteobacteria	Enterobacterales	Enterobacteriaceae	Enterobacter	Enterobacter sp. RVSM5a	-	-
member	30	-	-	-	-	-	HG4261847	-	-	-	-	-	Bacteria	Proteobacteria	Gammaproteobacteria	Enterobacterales	Enterobacteriaceae	Enterobacter	unclassified	-	-
member	30	-	-	-	-	-	HG4261847	-	-	-	-	-	Bacteria	Proteobacteria	Gammaproteobacteria	Enterobacterales	Enterobacteriaceae	Escherichia	Escherichia coli	-	-
member	30	-	-	-	-	-	HG4261847	-	-	-	-	-	Bacteria	Proteobacteria	Gammaproteobacteria	Enterobacterales	Enterobacteriaceae	unclassified	Enterobacteriaceae bacterium TzEc084	-	-
member	30	-	-	-	-	-	HG4261936	metabolism	Carbohydrate transport and metabolism	3NKPI	Belongs to the glyceraldehyde-3-phosphate dehydrogenase family	40215.BBOS01000041_gene2158	Bacteria	Proteobacteria	Gammaproteobacteria	Moraxellales	Moraxellaceae	Acinetobacter	Acinetobacter junii	unclassified	unclassified
member	30	-	-	-	-	-	HG4261936	-	-	-	-	-	Bacteria	Proteobacteria	Gammaproteobacteria	Moraxellales	Moraxellaceae	Acinetobacter	unclassified	-	-
member	30	-	-	-	-	-	HG4261972	metabolism	Amino acid transport and metabolism	23F72	Belongs to the glyceraldehyde-3-phosphate dehydrogenase family	419947.MRA_1444	Bacteria	Actinobacteria	Actinomycetia	Corynebacteriales	Mycobacteriaceae	Mycobacterium	Mycobacterium tuberculosis	unclassified	unclassified
member	30	-	-	-	-	-	HG4261972	-	-	-	-	-	Bacteria	Actinobacteria	Actinomycetia	Corynebacteriales	Mycobacteriaceae	Mycobacterium	unclassified	-	-
member	30	-	-	-	-	-	HG4262698	metabolism	Carbohydrate transport and metabolism	2N73Q	Glyceraldehyde 3-phosphate dehydrogenase, NAD binding domain	693746.OBV_02440	unclassified	unclassified	unclassified	unclassified	unclassified	unclassified	unclassified	unclassified	unclassified
member	30	-	-	-	-	-	HG4263110	metabolism	Carbohydrate transport and metabolism	4JRTC	Belongs to the glyceraldehyde-3-phosphate dehydrogenase family	3847.GLYMA18G01330.1	Eukaryota	Streptophyta	Magnoliopsida	Fabales	Fabaceae	Glycine	Glycine max	unclassified	unclassified
member	30	-	-	-	-	-	HG4263110	-	-	-	-	-	Eukaryota	Streptophyta	Magnoliopsida	Fabales	Fabaceae	Glycine	Glycine soja	-	-
member	30	-	-	-	-	-	HG4263315	metabolism	Carbohydrate transport and metabolism	4JRTC	Belongs to the glyceraldehyde-3-phosphate dehydrogenase family	3847.GLYMA11G37360.1	Eukaryota	Streptophyta	Magnoliopsida	Fabales	Fabaceae	Glycine	Glycine max	unclassified	unclassified
member	30	-	-	-	-	-	HG4263315	-	-	-	-	-	Eukaryota	Streptophyta	Magnoliopsida	Fabales	Fabaceae	Glycine	Glycine soja	-	-
member	30	-	-	-	-	-	HG4263988	metabolism	Energy production and conversion	2KUIY	Belongs to the glyceraldehyde-3-phosphate dehydrogenase family	640081.Dsui_1560	unclassified	unclassified	unclassified	unclassified	unclassified	unclassified	unclassified	unclassified	unclassified
member	30	-	-	-	-	-	HG4264101	metabolism	Carbohydrate transport and metabolism	1ZCF9	Belongs to the glyceraldehyde-3-phosphate dehydrogenase family	326423.RBAM_026060	Bacteria	Firmicutes	Bacilli	Bacillales	Bacillaceae	Bacillus	Bacillus amyloliquefaciens	unclassified	unclassified
member	30	-	-	-	-	-	HG4264101	-	-	-	-	-	Bacteria	Firmicutes	Bacilli	Bacillales	Bacillaceae	Bacillus	Bacillus velezensis	-	-
member	30	-	-	-	-	-	HG4264101	-	-	-	-	-	Bacteria	Firmicutes	Bacilli	Bacillales	Bacillaceae	Bacillus	unclassified	-	-
member	30	-	-	-	-	-	HG4264689	metabolism	Carbohydrate transport and metabolism	2N6E8	Glyceraldehyde 3-phosphate dehydrogenase, NAD binding domain	1519439.JPJG01000062_gene2088	Bacteria	Firmicutes	Clostridia	Eubacteriales	Oscillospiraceae	Oscillibacter	Oscillibacter sp. MSJ-31	unclassified	unclassified
member	30	-	-	-	-	-	HG4264689	-	-	-	-	-	Bacteria	Firmicutes	unclassified	unclassified	unclassified	unclassified	Firmicutes bacterium CAG:129	-	-
member	30	-	-	-	-	-	HG4265184	metabolism	Carbohydrate transport and metabolism	2N73Q	Glyceraldehyde 3-phosphate dehydrogenase, NAD binding domain	693746.OBV_02440	Bacteria	Firmicutes	Clostridia	Eubacteriales	Oscillospiraceae	Oscillibacter	Oscillibacter sp. 57_20	unclassified	unclassified
member	30	-	-	-	-	-	HG4265184	-	-	-	-	-	Bacteria	Firmicutes	Clostridia	Eubacteriales	Oscillospiraceae	Oscillibacter	Oscillibacter sp. MCC667	-	-
member	30	-	-	-	-	-	HG4265199	metabolism	Carbohydrate transport and metabolism	3F3JS	Belongs to the glyceraldehyde-3-phosphate dehydrogenase family	568703.LGG_00933	Bacteria	Firmicutes	Bacilli	Lactobacillales	Lactobacillaceae	Lacticaseibacillus	Lacticaseibacillus rhamnosus	unclassified	unclassified
member	30	-	-	-	-	-	HG4265199	-	-	-	-	-	Bacteria	Firmicutes	Bacilli	Lactobacillales	Lactobacillaceae	Lactobacillus	Lactobacillus sp. HMSC056D05	-	-
member	30	-	-	-	-	-	HG4265199	-	-	-	-	-	Bacteria	Firmicutes	Bacilli	Lactobacillales	Lactobacillaceae	Lactobacillus	Lactobacillus sp. HMSC061B07	-	-
member	30	-	-	-	-	-	HG4265199	-	-	-	-	-	Bacteria	Firmicutes	Bacilli	Lactobacillales	Lactobacillaceae	Lactobacillus	Lactobacillus sp. HMSC064F12	-	-
member	30	-	-	-	-	-	HG4265199	-	-	-	-	-	Bacteria	Firmicutes	Bacilli	Lactobacillales	Lactobacillaceae	Lactobacillus	Lactobacillus sp. HMSC066G01	-	-
member	30	-	-	-	-	-	HG4265199	-	-	-	-	-	Bacteria	Firmicutes	Bacilli	Lactobacillales	Lactobacillaceae	Lactobacillus	Lactobacillus sp. HMSC068B07	-	-
member	30	-	-	-	-	-	HG4265199	-	-	-	-	-	Bacteria	Firmicutes	Bacilli	Lactobacillales	Lactobacillaceae	Lactobacillus	Lactobacillus sp. HMSC072E07	-	-
member	30	-	-	-	-	-	HG4265199	-	-	-	-	-	Bacteria	Firmicutes	Bacilli	Lactobacillales	Lactobacillaceae	Lactobacillus	Lactobacillus sp. HMSC073B09	-	-
member	30	-	-	-	-	-	HG4265199	-	-	-	-	-	Bacteria	Firmicutes	Bacilli	Lactobacillales	Lactobacillaceae	Lactobacillus	Lactobacillus sp. HMSC073D04	-	-
member	30	-	-	-	-	-	HG4265199	-	-	-	-	-	Bacteria	Firmicutes	Bacilli	Lactobacillales	Lactobacillaceae	Lactobacillus	Lactobacillus sp. HMSC075D02	-	-
member	30	-	-	-	-	-	HG4265199	-	-	-	-	-	Bacteria	Firmicutes	Bacilli	Lactobacillales	Lactobacillaceae	Lactobacillus	Lactobacillus sp. HMSC077C11	-	-
member	30	-	-	-	-	-	HG4265199	-	-	-	-	-	Bacteria	Firmicutes	Bacilli	Lactobacillales	Lactobacillaceae	Lactobacillus	Lactobacillus sp. HMSC078F07	-	-
member	30	-	-	-	-	-	HG4265199	-	-	-	-	-	Bacteria	Firmicutes	Bacilli	Lactobacillales	Lactobacillaceae	Lactobacillus	Lactobacillus sp. HMSC17G08	-	-
member	30	-	-	-	-	-	HG4265199	-	-	-	-	-	Bacteria	unclassified	unclassified	unclassified	unclassified	unclassified	unclassified	-	-
member	30	-	-	-	-	-	HG4265283	metabolism	Energy production and conversion	25VFF	Psort location Cytoplasmic, score	1321814.HMPREF9089_01180	Bacteria	Firmicutes	unclassified	unclassified	unclassified	unclassified	Firmicutes bacterium CAG:238	unclassified	unclassified
member	30	-	-	-	-	-	HG4265886	metabolism	Carbohydrate transport and metabolism	3F3JS	Belongs to the glyceraldehyde-3-phosphate dehydrogenase family	543734.LCABL_11300	Bacteria	Firmicutes	Bacilli	Lactobacillales	Lactobacillaceae	Lacticaseibacillus	Lacticaseibacillus casei	unclassified	unclassified
member	30	-	-	-	-	-	HG4265886	-	-	-	-	-	Bacteria	Firmicutes	Bacilli	Lactobacillales	Lactobacillaceae	Lacticaseibacillus	Lacticaseibacillus paracasei	-	-
member	30	-	-	-	-	-	HG4265886	-	-	-	-	-	Bacteria	Firmicutes	Bacilli	Lactobacillales	Lactobacillaceae	Lactobacillus	Lactobacillus sp. DS13_6	-	-
member	30	-	-	-	-	-	HG4265886	-	-	-	-	-	Bacteria	Firmicutes	Bacilli	Lactobacillales	Lactobacillaceae	Lactobacillus	Lactobacillus sp. DS15_6	-	-
member	30	-	-	-	-	-	HG4265886	-	-	-	-	-	Bacteria	Firmicutes	Bacilli	Lactobacillales	Lactobacillaceae	Lactobacillus	Lactobacillus sp. DS18_6	-	-
member	30	-	-	-	-	-	HG4265886	-	-	-	-	-	Bacteria	Firmicutes	Bacilli	Lactobacillales	Lactobacillaceae	Lactobacillus	Lactobacillus sp. DS1_6	-	-
member	30	-	-	-	-	-	HG4265886	-	-	-	-	-	Bacteria	Firmicutes	Bacilli	Lactobacillales	Lactobacillaceae	Lactobacillus	Lactobacillus sp. DS22_6	-	-
member	30	-	-	-	-	-	HG4265886	-	-	-	-	-	Bacteria	Firmicutes	Bacilli	Lactobacillales	Lactobacillaceae	Lactobacillus	Lactobacillus sp. DS2_6	-	-
member	30	-	-	-	-	-	HG4265886	-	-	-	-	-	Bacteria	Firmicutes	Bacilli	Lactobacillales	Lactobacillaceae	Lactobacillus	Lactobacillus sp. DS3_6	-	-
member	30	-	-	-	-	-	HG4265886	-	-	-	-	-	Bacteria	Firmicutes	Bacilli	Lactobacillales	Lactobacillaceae	Lactobacillus	Lactobacillus sp. DS9_6	-	-
member	30	-	-	-	-	-	HG4265886	-	-	-	-	-	Bacteria	Firmicutes	Bacilli	Lactobacillales	Lactobacillaceae	Lactobacillus	Lactobacillus sp. HMSC25A02	-	-
member	30	-	-	-	-	-	HG4265886	-	-	-	-	-	Bacteria	unclassified	unclassified	unclassified	unclassified	unclassified	unclassified	-	-
member	30	-	-	-	-	-	HG4266787	metabolism	Carbohydrate transport and metabolism	3F3JS	Belongs to the glyceraldehyde-3-phosphate dehydrogenase family	913848.AELK01000006_gene2443	Bacteria	Firmicutes	Bacilli	Lactobacillales	Lactobacillaceae	Lactobacillus	Lactobacillus sp.	unclassified	unclassified
member	30	-	-	-	-	-	HG4266787	-	-	-	-	-	Bacteria	Firmicutes	Bacilli	Lactobacillales	Lactobacillaceae	Loigolactobacillus	Loigolactobacillus coryniformis	-	-
member	30	-	-	-	-	-	HG4266799	metabolism	Energy production and conversion	21XGY	Glyceraldehyde-3-phosphate dehydrogenase	411902.CLOBOL_05214	Bacteria	Firmicutes	Clostridia	Eubacteriales	Eubacteriaceae	Eubacterium	Eubacterium sp. CAG:180	alpha-N-acetylgalactosaminidase (EC 3.2.1.49)	GH109
member	30	-	-	-	-	-	HG4266837	metabolism	Energy production and conversion	4H298	Belongs to the glyceraldehyde-3-phosphate dehydrogenase family	500635.MITSMUL_04416	Bacteria	Firmicutes	Negativicutes	Selenomonadales	Selenomonadaceae	Mitsuokella	Mitsuokella jalaludinii	alpha-N-acetylgalactosaminidase (EC 3.2.1.49)	GH109
member	30	-	-	-	-	-	HG4266837	-	-	-	-	-	Bacteria	Firmicutes	Negativicutes	Selenomonadales	Selenomonadaceae	Mitsuokella	Mitsuokella multacida	-	-
member	30	-	-	-	-	-	HG4266837	-	-	-	-	-	Bacteria	Firmicutes	Negativicutes	Selenomonadales	Selenomonadaceae	Mitsuokella	unclassified	-	-
member	30	-	-	-	-	-	HG4266905	metabolism	Energy production and conversion	4H298	Belongs to the glyceraldehyde-3-phosphate dehydrogenase family	1273103.NM10_08918	Bacteria	Firmicutes	Negativicutes	Veillonellales	Veillonellaceae	Megasphaera	Megasphaera elsdenii	unclassified	unclassified
member	30	-	-	-	-	-	HG4266905	-	-	-	-	-	Bacteria	Firmicutes	Negativicutes	Veillonellales	Veillonellaceae	Megasphaera	Megasphaera elsdenii CAG:570	-	-
member	30	-	-	-	-	-	HG4266905	-	-	-	-	-	Bacteria	Firmicutes	Negativicutes	Veillonellales	Veillonellaceae	Megasphaera	Megasphaera sp. NM10	-	-
member	30	-	-	-	-	-	HG4266905	-	-	-	-	-	Bacteria	Firmicutes	Negativicutes	Veillonellales	Veillonellaceae	Megasphaera	unclassified	-	-
member	30	-	-	-	-	-	HG4267412	metabolism	Carbohydrate transport and metabolism	1ZCF9	Belongs to the glyceraldehyde-3-phosphate dehydrogenase family	224308.BSU29020	Bacteria	Firmicutes	Bacilli	Bacillales	Bacillaceae	Alkalihalobacillus	Alkalihalobacillus gibsonii	unclassified	unclassified
member	30	-	-	-	-	-	HG4267412	-	-	-	-	-	Bacteria	Firmicutes	Bacilli	Bacillales	Bacillaceae	Bacillus	Bacillus spizizenii	-	-
member	30	-	-	-	-	-	HG4267412	-	-	-	-	-	Bacteria	Firmicutes	Bacilli	Bacillales	Bacillaceae	Bacillus	Bacillus subtilis	-	-
member	30	-	-	-	-	-	HG4267412	-	-	-	-	-	Bacteria	Firmicutes	Bacilli	Bacillales	Bacillaceae	Bacillus	unclassified	-	-
member	30	-	-	-	-	-	HG4267412	-	-	-	-	-	Bacteria	Firmicutes	Bacilli	Lactobacillales	Streptococcaceae	Streptococcus	Streptococcus pneumoniae	-	-
member	30	-	-	-	-	-	HG4268150	metabolism	Carbohydrate transport and metabolism	3F3JS	Belongs to the glyceraldehyde-3-phosphate dehydrogenase family	220668.lp_0789	Bacteria	Firmicutes	Bacilli	Lactobacillales	Lactobacillaceae	Lactiplantibacillus	Lactiplantibacillus pentosus	unclassified	unclassified
member	30	-	-	-	-	-	HG4268150	-	-	-	-	-	Bacteria	Firmicutes	Bacilli	Lactobacillales	Lactobacillaceae	Lactiplantibacillus	Lactiplantibacillus plantarum	-	-
member	30	-	-	-	-	-	HG4268150	-	-	-	-	-	Bacteria	Firmicutes	Bacilli	Lactobacillales	Lactobacillaceae	Lactobacillus	Lactobacillus sp. ATCC 15578	-	-
member	30	-	-	-	-	-	HG4268150	-	-	-	-	-	Bacteria	Firmicutes	Bacilli	Lactobacillales	Lactobacillaceae	Lactobacillus	Lactobacillus sp. CAB1-7	-	-
member	30	-	-	-	-	-	HG4268150	-	-	-	-	-	Bacteria	Firmicutes	Bacilli	Lactobacillales	Lactobacillaceae	Lactobacillus	Lactobacillus sp. LSI2-1	-	-
member	30	-	-	-	-	-	HG4268150	-	-	-	-	-	Bacteria	unclassified	unclassified	unclassified	unclassified	unclassified	unclassified	-	-
member	30	-	-	-	-	-	HG4268583	metabolism	Carbohydrate transport and metabolism	3F3JS	Belongs to the glyceraldehyde-3-phosphate dehydrogenase family	862514.HMPREF0623_1663	Bacteria	Firmicutes	Bacilli	Lactobacillales	Lactobacillaceae	Pediococcus	Pediococcus acidilactici	unclassified	unclassified
member	30	-	-	-	-	-	HG4269116	metabolism	Energy production and conversion	4H298	Belongs to the glyceraldehyde-3-phosphate dehydrogenase family	500635.MITSMUL_04416	Bacteria	Firmicutes	Negativicutes	Selenomonadales	Selenomonadaceae	Mitsuokella	Mitsuokella jalaludinii	alpha-N-acetylgalactosaminidase (EC 3.2.1.49)	GH109
member	30	-	-	-	-	-	HG4269116	-	-	-	-	-	Bacteria	Firmicutes	Negativicutes	Selenomonadales	Selenomonadaceae	Mitsuokella	Mitsuokella multacida	-	-
member	30	-	-	-	-	-	HG4269116	-	-	-	-	-	Bacteria	Firmicutes	Negativicutes	Selenomonadales	Selenomonadaceae	Mitsuokella	unclassified	-	-
member	30	-	-	-	-	-	HG4269250	metabolism	Carbohydrate transport and metabolism	48T5J	Glyceraldehyde 3-phosphate dehydrogenase, NAD binding domain	283165.BQ12000	Bacteria	Proteobacteria	Alphaproteobacteria	Hyphomicrobiales	Bartonellaceae	Bartonella	Bartonella quintana	unclassified	unclassified
member	30	-	-	-	-	-	HG4269886	metabolism	Carbohydrate transport and metabolism	3NKPI	Belongs to the glyceraldehyde-3-phosphate dehydrogenase family	575589.HMPREF0018_00486	Bacteria	Proteobacteria	Gammaproteobacteria	Moraxellales	Moraxellaceae	Acinetobacter	Acinetobacter radioresistens	unclassified	unclassified
member	30	-	-	-	-	-	HG4269886	-	-	-	-	-	Bacteria	Proteobacteria	Gammaproteobacteria	Moraxellales	Moraxellaceae	Acinetobacter	unclassified	-	-
member	30	-	-	-	-	-	HG4270014	metabolism	Carbohydrate transport and metabolism	4BWJ8	Glyceraldehyde 3-phosphate dehydrogenase, NAD binding domain	515622.bpr_I2050	Bacteria	Firmicutes	Clostridia	Eubacteriales	Lachnospiraceae	Butyrivibrio	Butyrivibrio proteoclasticus	alpha-N-acetylgalactosaminidase (EC 3.2.1.49)	GH109
member	30	-	-	-	-	-	HG4270796	metabolism	Carbohydrate transport and metabolism	3NKPI	Belongs to the glyceraldehyde-3-phosphate dehydrogenase family	470.IX87_04760	Bacteria	Proteobacteria	Gammaproteobacteria	Moraxellales	Moraxellaceae	Acinetobacter	Acinetobacter baumannii	unclassified	unclassified
member	30	-	-	-	-	-	HG4270796	-	-	-	-	-	Bacteria	Proteobacteria	Gammaproteobacteria	Moraxellales	Moraxellaceae	Acinetobacter	unclassified	-	-
member	30	-	-	-	-	-	HG4270796	-	-	-	-	-	Viruses	Uroviricota	Caudoviricetes	Caudovirales	Myoviridae	unclassified	Acinetobacter phage MD-2021a	-	-
member	30	-	-	-	-	-	HG4270995	metabolism	Carbohydrate transport and metabolism	2N73Q	Glyceraldehyde 3-phosphate dehydrogenase, NAD binding domain	1226322.HMPREF1545_01554	Bacteria	Firmicutes	Clostridia	Eubacteriales	Oscillospiraceae	Dysosmobacter	Dysosmobacter welbionis	unclassified	unclassified
member	30	-	-	-	-	-	HG4270995	-	-	-	-	-	Bacteria	Firmicutes	Clostridia	Eubacteriales	Oscillospiraceae	Oscillibacter	Oscillibacter sp. KLE 1728	-	-
member	30	-	-	-	-	-	HG4270995	-	-	-	-	-	Bacteria	Firmicutes	Clostridia	Eubacteriales	Oscillospiraceae	Oscillibacter	Oscillibacter sp. KLE 1745	-	-
member	30	-	-	-	-	-	HG4270995	-	-	-	-	-	Bacteria	Firmicutes	Clostridia	Eubacteriales	Oscillospiraceae	Oscillibacter	uncultured Oscillibacter sp.	-	-
member	30	-	-	-	-	-	HG4271963	metabolism	Energy production and conversion	25VFF	Psort location Cytoplasmic, score	1321814.HMPREF9089_01180	unclassified	unclassified	unclassified	unclassified	unclassified	unclassified	unclassified	unclassified	unclassified
member	30	-	-	-	-	-	HG4271998	metabolism	Coenzyme transport and metabolism	1XUQJ	Catalyzes the NAD-dependent conversion of D-erythrose 4- phosphate to 4-phosphoerythronate	243277.VC_0476	Bacteria	Proteobacteria	Gammaproteobacteria	Vibrionales	Vibrionaceae	Vibrio	Vibrio cholerae	unclassified	unclassified
member	30	-	-	-	-	-	HG4271998	-	-	-	-	-	Bacteria	Proteobacteria	Gammaproteobacteria	Vibrionales	Vibrionaceae	Vibrio	unclassified	-	-
member	30	-	-	-	-	-	HG4272137	metabolism	Energy production and conversion	4CUJP	Belongs to the glyceraldehyde-3-phosphate dehydrogenase family	445975.COLSTE_02508	Bacteria	Actinobacteria	Coriobacteriia	Coriobacteriales	Coriobacteriaceae	Collinsella	Collinsella stercoris	alpha-N-acetylgalactosaminidase (EC 3.2.1.49)	GH109
member	30	-	-	-	-	-	HG4272323	metabolism	Carbohydrate transport and metabolism	1RMBM	Belongs to the glyceraldehyde-3-phosphate dehydrogenase family	667121.ET1_16_00160	Bacteria	Proteobacteria	Gammaproteobacteria	Enterobacterales	Hafniaceae	Edwardsiella	Edwardsiella tarda	unclassified	unclassified
member	30	-	-	-	-	-	HG4272422	metabolism	Coenzyme transport and metabolism	1XUQJ	Catalyzes the NAD-dependent conversion of D-erythrose 4- phosphate to 4-phosphoerythronate	675815.VOA_001884	Bacteria	Proteobacteria	Gammaproteobacteria	Vibrionales	Vibrionaceae	Vibrio	Vibrio metoecus	unclassified	unclassified
member	30	-	-	-	-	-	HG4272675	metabolism	Carbohydrate transport and metabolism	2ITXT	Glyceraldehyde 3-phosphate dehydrogenase, NAD binding domain	349741.Amuc_1417	Bacteria	Verrucomicrobia	Verrucomicrobiae	Verrucomicrobiales	Akkermansiaceae	Akkermansia	Akkermansia muciniphila	unclassified	unclassified
member	30	-	-	-	-	-	HG4272675	-	-	-	-	-	Bacteria	Verrucomicrobia	Verrucomicrobiae	Verrucomicrobiales	Akkermansiaceae	Akkermansia	Akkermansia sp. 54_46	-	-
member	30	-	-	-	-	-	HG4273446	metabolism	Carbohydrate transport and metabolism	2FMT7	Belongs to the glyceraldehyde-3-phosphate dehydrogenase family	1408310.JHUW01000008_gene2162	Bacteria	Bacteroidetes	Bacteroidia	Bacteroidales	Prevotellaceae	Prevotella	Prevotella ruminicola	alpha-N-acetylgalactosaminidase (EC 3.2.1.49)	GH109
member	30	-	-	-	-	-	HG4273446	-	-	-	-	-	Bacteria	Bacteroidetes	Bacteroidia	Bacteroidales	Prevotellaceae	Prevotella	Prevotella sp. khp1	-	-
member	30	-	-	-	-	-	HG4273446	-	-	-	-	-	Bacteria	Bacteroidetes	Bacteroidia	Bacteroidales	Prevotellaceae	Prevotella	unclassified	-	-
member	30	-	-	-	-	-	HG4273600	metabolism	Carbohydrate transport and metabolism	3WSX3	Belongs to the glyceraldehyde-3-phosphate dehydrogenase family	1541960.KQ78_00914	Bacteria	Firmicutes	Clostridia	Eubacteriales	Clostridiaceae	Clostridium	Clostridium sp. CAG:451	alpha-N-acetylgalactosaminidase (EC 3.2.1.49)	GH109
member	30	-	-	-	-	-	HG4273870	metabolism	Carbohydrate transport and metabolism	2ITXT	Glyceraldehyde 3-phosphate dehydrogenase, NAD binding domain	349741.Amuc_1417	Bacteria	Verrucomicrobia	Verrucomicrobiae	Verrucomicrobiales	Akkermansiaceae	Akkermansia	Akkermansia sp. CAG:344	unclassified	unclassified
member	30	-	-	-	-	-	HG4273870	-	-	-	-	-	Bacteria	Verrucomicrobia	Verrucomicrobiae	Verrucomicrobiales	Akkermansiaceae	Akkermansia	unclassified	-	-
member	30	-	-	-	-	-	HG4273972	metabolism	Carbohydrate transport and metabolism	1RMBM	Belongs to the glyceraldehyde-3-phosphate dehydrogenase family	667121.ET1_16_00160	Bacteria	Proteobacteria	Gammaproteobacteria	Enterobacterales	Hafniaceae	Edwardsiella	Edwardsiella piscicida	unclassified	unclassified
member	30	-	-	-	-	-	HG4273972	-	-	-	-	-	Bacteria	Proteobacteria	Gammaproteobacteria	Enterobacterales	Hafniaceae	Edwardsiella	Edwardsiella tarda	-	-
member	30	-	-	-	-	-	HG4273972	-	-	-	-	-	Bacteria	Proteobacteria	Gammaproteobacteria	Enterobacterales	Hafniaceae	Edwardsiella	unclassified	-	-
member	30	-	-	-	-	-	HG4274413	metabolism	Carbohydrate transport and metabolism	2N73Q	Glyceraldehyde 3-phosphate dehydrogenase, NAD binding domain	1519439.JPJG01000042_gene1392	Bacteria	Firmicutes	unclassified	unclassified	unclassified	unclassified	Firmicutes bacterium CAG:83	unclassified	unclassified
member	30	-	-	-	-	-	HG4275152	metabolism	Carbohydrate transport and metabolism	25QE7	Belongs to the glyceraldehyde-3-phosphate dehydrogenase family	445973.CLOBAR_01687	Bacteria	Firmicutes	Clostridia	Eubacteriales	Peptostreptococcaceae	Intestinibacter	Intestinibacter bartlettii	unclassified	unclassified
member	30	-	-	-	-	-	HG4275807	metabolism	Energy production and conversion	4CUJP	Belongs to the glyceraldehyde-3-phosphate dehydrogenase family	521003.COLINT_03426	Bacteria	Actinobacteria	Coriobacteriia	Coriobacteriales	Coriobacteriaceae	Collinsella	Collinsella intestinalis	alpha-N-acetylgalactosaminidase (EC 3.2.1.49)	GH109
member	30	-	-	-	-	-	HG4275847	metabolism	Carbohydrate transport and metabolism	2N73Q	Glyceraldehyde 3-phosphate dehydrogenase, NAD binding domain	1226322.HMPREF1545_01554	unclassified	unclassified	unclassified	unclassified	unclassified	unclassified	unclassified	unclassified	unclassified
member	30	-	-	-	-	-	HG4276335	metabolism	Carbohydrate transport and metabolism	2FMT7	Belongs to the glyceraldehyde-3-phosphate dehydrogenase family	1002367.HMPREF0673_02341	unclassified	unclassified	unclassified	unclassified	unclassified	unclassified	unclassified	alpha-N-acetylgalactosaminidase (EC 3.2.1.49)	GH109
member	30	-	-	-	-	-	HG4276441	metabolism	Coenzyme transport and metabolism	1XUQJ	Catalyzes the NAD-dependent conversion of D-erythrose 4- phosphate to 4-phosphoerythronate	675814.VIC_000932	Bacteria	Proteobacteria	Gammaproteobacteria	Vibrionales	Vibrionaceae	Vibrio	Vibrio furnissii	unclassified	unclassified
member	30	-	-	-	-	-	HG4276478	metabolism	Energy production and conversion	4CUJP	Belongs to the glyceraldehyde-3-phosphate dehydrogenase family	742722.HMPREF9463_01952	Bacteria	Actinobacteria	Coriobacteriia	Coriobacteriales	Coriobacteriaceae	Collinsella	Collinsella aerofaciens	alpha-N-acetylgalactosaminidase (EC 3.2.1.49)	GH109
member	30	-	-	-	-	-	HG4276478	-	-	-	-	-	Bacteria	Actinobacteria	Coriobacteriia	Coriobacteriales	Coriobacteriaceae	Collinsella	Collinsella sp. TF05-9AC	-	-
member	30	-	-	-	-	-	HG4276478	-	-	-	-	-	Bacteria	Actinobacteria	Coriobacteriia	Coriobacteriales	Coriobacteriaceae	Collinsella	unclassified	-	-
member	30	-	-	-	-	-	HG4276829	metabolism	Coenzyme transport and metabolism	1XUQJ	Catalyzes the NAD-dependent conversion of D-erythrose 4- phosphate to 4-phosphoerythronate	675806.VII_003239	Bacteria	Proteobacteria	Gammaproteobacteria	Vibrionales	Vibrionaceae	Vibrio	Vibrio mimicus	unclassified	unclassified
member	30	-	-	-	-	-	HG4276855	metabolism	Carbohydrate transport and metabolism	3F60U	Glyceraldehyde 3-phosphate dehydrogenase, NAD binding domain	543734.LCABL_16180	Bacteria	Firmicutes	Bacilli	Lactobacillales	Lactobacillaceae	Lacticaseibacillus	Lacticaseibacillus paracasei	unclassified	unclassified
member	30	-	-	-	-	-	HG4276855	-	-	-	-	-	Bacteria	Firmicutes	Bacilli	Lactobacillales	Lactobacillaceae	Lacticaseibacillus	unclassified	-	-
member	30	-	-	-	-	-	HG4278098	metabolism	Carbohydrate transport and metabolism	3WX4Q	Catalyzes the NAD-dependent conversion of D-erythrose 4- phosphate to 4-phosphoerythronate	469595.CSAG_02745	Bacteria	Proteobacteria	Gammaproteobacteria	Enterobacterales	Enterobacteriaceae	Citrobacter	Citrobacter braakii	unclassified	unclassified
member	30	-	-	-	-	-	HG4278098	-	-	-	-	-	Bacteria	Proteobacteria	Gammaproteobacteria	Enterobacterales	Enterobacteriaceae	Citrobacter	Citrobacter freundii	-	-
member	30	-	-	-	-	-	HG4278098	-	-	-	-	-	Bacteria	Proteobacteria	Gammaproteobacteria	Enterobacterales	Enterobacteriaceae	Citrobacter	Citrobacter portucalensis	-	-
member	30	-	-	-	-	-	HG4278098	-	-	-	-	-	Bacteria	Proteobacteria	Gammaproteobacteria	Enterobacterales	Enterobacteriaceae	Citrobacter	unclassified	-	-
member	30	-	-	-	-	-	HG4278098	-	-	-	-	-	Bacteria	Proteobacteria	Gammaproteobacteria	Enterobacterales	Enterobacteriaceae	Enterobacter	Enterobacter cloacae	-	-
member	30	-	-	-	-	-	HG4278367	metabolism	Carbohydrate transport and metabolism	1ZCF9	Belongs to the glyceraldehyde-3-phosphate dehydrogenase family	1396.DJ87_296	Bacteria	Firmicutes	Bacilli	Bacillales	Bacillaceae	Bacillus	Bacillus cereus	unclassified	unclassified
member	30	-	-	-	-	-	HG4278367	-	-	-	-	-	Bacteria	Firmicutes	Bacilli	Bacillales	Bacillaceae	Bacillus	Bacillus thuringiensis	-	-
member	30	-	-	-	-	-	HG4278367	-	-	-	-	-	Bacteria	Firmicutes	Bacilli	Bacillales	Bacillaceae	Bacillus	unclassified	-	-
member	30	-	-	-	-	-	HG4279034	metabolism	Carbohydrate transport and metabolism	3WX4Q	Catalyzes the NAD-dependent conversion of D-erythrose 4- phosphate to 4-phosphoerythronate	500640.CIT292_09625	Bacteria	Proteobacteria	Gammaproteobacteria	Enterobacterales	Enterobacteriaceae	Citrobacter	Citrobacter youngae	unclassified	unclassified
member	30	-	-	-	-	-	HG4280346	metabolism	Coenzyme transport and metabolism	1XUQJ	Catalyzes the NAD-dependent conversion of D-erythrose 4- phosphate to 4-phosphoerythronate	675812.VHA_000704	Bacteria	Proteobacteria	Gammaproteobacteria	Vibrionales	Vibrionaceae	Grimontia	Grimontia hollisae	unclassified	unclassified
member	30	-	-	-	-	-	HG4280690	metabolism	Carbohydrate transport and metabolism	1ZCF9	Belongs to the glyceraldehyde-3-phosphate dehydrogenase family	315730.BcerKBAB4_4413	Bacteria	Firmicutes	Bacilli	Bacillales	Bacillaceae	Bacillus	Bacillus cereus	unclassified	unclassified
member	30	-	-	-	-	-	HG4280690	-	-	-	-	-	Bacteria	Firmicutes	Bacilli	Bacillales	Bacillaceae	Bacillus	Bacillus mycoides	-	-
member	30	-	-	-	-	-	HG4280690	-	-	-	-	-	Bacteria	Firmicutes	Bacilli	Bacillales	Bacillaceae	Bacillus	unclassified	-	-
member	30	-	-	-	-	-	HG4281099	metabolism	Carbohydrate transport and metabolism	1ZCF9	Belongs to the glyceraldehyde-3-phosphate dehydrogenase family	1396.DJ87_296	Bacteria	Firmicutes	Bacilli	Bacillales	Bacillaceae	Bacillus	Bacillus anthracis	unclassified	unclassified
member	30	-	-	-	-	-	HG4281099	-	-	-	-	-	Bacteria	Firmicutes	Bacilli	Bacillales	Bacillaceae	Bacillus	Bacillus cereus	-	-
member	30	-	-	-	-	-	HG4281099	-	-	-	-	-	Bacteria	Firmicutes	Bacilli	Bacillales	Bacillaceae	Bacillus	Bacillus sp. SD-4	-	-
member	30	-	-	-	-	-	HG4281099	-	-	-	-	-	Bacteria	Firmicutes	Bacilli	Bacillales	Bacillaceae	Bacillus	Bacillus subtilis	-	-
member	30	-	-	-	-	-	HG4281099	-	-	-	-	-	Bacteria	Firmicutes	Bacilli	Bacillales	Bacillaceae	Bacillus	Bacillus thuringiensis	-	-
member	30	-	-	-	-	-	HG4281099	-	-	-	-	-	Bacteria	Firmicutes	Bacilli	Bacillales	Bacillaceae	Bacillus	unclassified	-	-
member	30	-	-	-	-	-	HG4281099	-	-	-	-	-	Bacteria	Firmicutes	Bacilli	Lactobacillales	Streptococcaceae	Streptococcus	Streptococcus pneumoniae	-	-
member	30	-	-	-	-	-	HG4281222	metabolism	Carbohydrate transport and metabolism	4PQ30	Glyceraldehyde 3-phosphate dehydrogenase, NAD binding domain	742823.HMPREF9465_01719	unclassified	unclassified	unclassified	unclassified	unclassified	unclassified	unclassified	unclassified	unclassified
member	30	-	-	-	-	-	HG4281623	metabolism	Energy production and conversion	25VFF	Psort location Cytoplasmic, score	1408437.JNJN01000003_gene1620	Bacteria	Firmicutes	Clostridia	Eubacteriales	Clostridiaceae	Butyricicoccus	uncultured Butyricicoccus sp.	unclassified	unclassified
member	30	-	-	-	-	-	HG4281623	-	-	-	-	-	Bacteria	Firmicutes	Clostridia	Eubacteriales	unclassified	unclassified	unclassified	-	-
member	30	-	-	-	-	-	HG4281685	metabolism	Carbohydrate transport and metabolism	27ICJ	Glyceraldehyde 3-phosphate dehydrogenase, NAD binding domain	1410622.JNKY01000011_gene55	Bacteria	Firmicutes	unclassified	unclassified	unclassified	unclassified	Firmicutes bacterium CAG:631	alpha-N-acetylgalactosaminidase (EC 3.2.1.49)	GH109
member	30	-	-	-	-	-	HG4282269	metabolism	Carbohydrate transport and metabolism	1RMBM	Belongs to the glyceraldehyde-3-phosphate dehydrogenase family	573.JG24_21350	Bacteria	Proteobacteria	Gammaproteobacteria	Enterobacterales	Enterobacteriaceae	Klebsiella	Klebsiella aerogenes	unclassified	unclassified
member	30	-	-	-	-	-	HG4282269	-	-	-	-	-	Bacteria	Proteobacteria	Gammaproteobacteria	Enterobacterales	Enterobacteriaceae	Klebsiella	Klebsiella pneumoniae	-	-
member	30	-	-	-	-	-	HG4282269	-	-	-	-	-	Bacteria	Proteobacteria	Gammaproteobacteria	Enterobacterales	Enterobacteriaceae	Klebsiella	Klebsiella sp. PO552	-	-
member	30	-	-	-	-	-	HG4282269	-	-	-	-	-	Bacteria	Proteobacteria	Gammaproteobacteria	Enterobacterales	Enterobacteriaceae	Klebsiella	Klebsiella variicola CAG:634	-	-
member	30	-	-	-	-	-	HG4282269	-	-	-	-	-	Bacteria	Proteobacteria	Gammaproteobacteria	Enterobacterales	Enterobacteriaceae	Klebsiella	unclassified	-	-
member	30	-	-	-	-	-	HG4282269	-	-	-	-	-	Bacteria	Proteobacteria	Gammaproteobacteria	Enterobacterales	Enterobacteriaceae	unclassified	Enterobacteriaceae bacterium S05	-	-
member	30	-	-	-	-	-	HG4282269	-	-	-	-	-	Bacteria	Proteobacteria	Gammaproteobacteria	Enterobacterales	Enterobacteriaceae	unclassified	Enterobacteriaceae bacterium TzEc084	-	-
member	30	-	-	-	-	-	HG4282390	metabolism	Energy production and conversion	25VFF	Psort location Cytoplasmic, score	515620.EUBELI_01190	Bacteria	Firmicutes	Clostridia	Eubacteriales	Eubacteriaceae	Eubacterium	Eubacterium eligens CAG:72	alpha-N-acetylgalactosaminidase (EC 3.2.1.49)	GH109
member	30	-	-	-	-	-	HG4282390	-	-	-	-	-	Bacteria	Firmicutes	Clostridia	Eubacteriales	Eubacteriaceae	Eubacterium	Eubacterium sp. 36_13	-	-
member	30	-	-	-	-	-	HG4282390	-	-	-	-	-	Bacteria	Firmicutes	Clostridia	Eubacteriales	Eubacteriaceae	Eubacterium	Eubacterium sp. AF22-9	-	-
member	30	-	-	-	-	-	HG4282390	-	-	-	-	-	Bacteria	Firmicutes	Clostridia	Eubacteriales	Eubacteriaceae	Eubacterium	Eubacterium sp. AM46-8	-	-
member	30	-	-	-	-	-	HG4282390	-	-	-	-	-	Bacteria	Firmicutes	Clostridia	Eubacteriales	unclassified	unclassified	unclassified	-	-
member	30	-	-	-	-	-	HG4282960	metabolism	Carbohydrate transport and metabolism	1RMBM	Belongs to the glyceraldehyde-3-phosphate dehydrogenase family	573.JG24_21350	Bacteria	Proteobacteria	Gammaproteobacteria	Enterobacterales	Enterobacteriaceae	Klebsiella	Klebsiella pneumoniae	unclassified	unclassified
member	30	-	-	-	-	-	HG4282960	-	-	-	-	-	Bacteria	Proteobacteria	Gammaproteobacteria	Enterobacterales	Enterobacteriaceae	Klebsiella	unclassified	-	-
member	30	-	-	-	-	-	HG4283333	metabolism	Carbohydrate transport and metabolism	4N5E8	peptidyl-cysteine S-nitrosylase activity	9593.ENSGGOP00000024449	Eukaryota	Chordata	Mammalia	Primates	Hominidae	Gorilla	Gorilla gorilla	unclassified	unclassified
member	30	-	-	-	-	-	HG4283696	metabolism	Energy production and conversion	4H298	Belongs to the glyceraldehyde-3-phosphate dehydrogenase family	742743.HMPREF9453_00776	Bacteria	Firmicutes	Negativicutes	Veillonellales	Veillonellaceae	Dialister	Dialister succinatiphilus	unclassified	unclassified
member	30	-	-	-	-	-	HG4283980	metabolism	Carbohydrate transport and metabolism	1ZCF9	Belongs to the glyceraldehyde-3-phosphate dehydrogenase family	315749.Bcer98_3268	Bacteria	Firmicutes	Bacilli	Bacillales	Bacillaceae	Bacillus	Bacillus cytotoxicus	unclassified	unclassified
member	30	-	-	-	-	-	HG4283980	-	-	-	-	-	Bacteria	Firmicutes	Bacilli	Bacillales	Bacillaceae	Bacillus	unclassified	-	-
member	30	-	-	-	-	-	HG4284131	metabolism	Carbohydrate transport and metabolism	1ZCF9	Belongs to the glyceraldehyde-3-phosphate dehydrogenase family	1396.DJ87_296	Bacteria	Firmicutes	Bacilli	Bacillales	Bacillaceae	Bacillus	Bacillus cereus	unclassified	unclassified
member	30	-	-	-	-	-	HG4284131	-	-	-	-	-	Bacteria	Firmicutes	Bacilli	Bacillales	Bacillaceae	Bacillus	unclassified	-	-
member	30	-	-	-	-	-	HG4284514	metabolism	Coenzyme transport and metabolism	1XUQJ	Catalyzes the NAD-dependent conversion of D-erythrose 4- phosphate to 4-phosphoerythronate	243277.VC_0476	Bacteria	Proteobacteria	Gammaproteobacteria	Vibrionales	Vibrionaceae	Vibrio	Vibrio cholerae	unclassified	unclassified
member	30	-	-	-	-	-	HG4284684	metabolism	Energy production and conversion	3WGXW	Belongs to the glyceraldehyde-3-phosphate dehydrogenase family	411471.SUBVAR_06207	Bacteria	Firmicutes	Clostridia	Eubacteriales	Oscillospiraceae	Subdoligranulum	Subdoligranulum variabile	alpha-N-acetylgalactosaminidase (EC 3.2.1.49)	GH109
member	30	-	-	-	-	-	HG4284738	metabolism	Carbohydrate transport and metabolism	2FMT7	Belongs to the glyceraldehyde-3-phosphate dehydrogenase family	888832.HMPREF9420_0810	Bacteria	Bacteroidetes	Bacteroidia	Bacteroidales	Prevotellaceae	Prevotella	Prevotella salivae	alpha-N-acetylgalactosaminidase (EC 3.2.1.49)	GH109
member	30	-	-	-	-	-	HG4285141	metabolism	Energy production and conversion	3WGXW	Belongs to the glyceraldehyde-3-phosphate dehydrogenase family	748224.HMPREF9436_02873	Bacteria	Firmicutes	Clostridia	Eubacteriales	Oscillospiraceae	Faecalibacterium	Faecalibacterium prausnitzii	alpha-N-acetylgalactosaminidase (EC 3.2.1.49)	GH109
member	30	-	-	-	-	-	HG4285141	-	-	-	-	-	Bacteria	Firmicutes	Clostridia	Eubacteriales	Oscillospiraceae	Faecalibacterium	unclassified	-	-
member	30	-	-	-	-	-	HG4285141	-	-	-	-	-	Bacteria	Firmicutes	Clostridia	Eubacteriales	Oscillospiraceae	Faecalibacterium	uncultured Faecalibacterium sp.	-	-
member	30	-	-	-	-	-	HG4285527	metabolism	Carbohydrate transport and metabolism	2FMT7	Belongs to the glyceraldehyde-3-phosphate dehydrogenase family	1203550.HMPREF1475_00283	Bacteria	Bacteroidetes	Bacteroidia	Bacteroidales	Prevotellaceae	Prevotella	Prevotella rara	unclassified	unclassified
member	30	-	-	-	-	-	HG4285527	-	-	-	-	-	Bacteria	Bacteroidetes	Bacteroidia	Bacteroidales	Prevotellaceae	Prevotella	Prevotella sp. CAG:255	-	-
member	30	-	-	-	-	-	HG4285527	-	-	-	-	-	Bacteria	Bacteroidetes	Bacteroidia	Bacteroidales	Prevotellaceae	Prevotella	unclassified	-	-
member	30	-	-	-	-	-	HG4285534	metabolism	Energy production and conversion	21XGY	Glyceraldehyde-3-phosphate dehydrogenase	411902.CLOBOL_05214	Bacteria	Firmicutes	Clostridia	Eubacteriales	Oscillospiraceae	Ruminococcus	Ruminococcus champanellensis	alpha-N-acetylgalactosaminidase (EC 3.2.1.49)	GH109
member	30	-	-	-	-	-	HG4285559	metabolism	Carbohydrate transport and metabolism	268FY	Glyceraldehyde 3-phosphate dehydrogenase, NAD binding domain	457421.CBFG_03875	Bacteria	Firmicutes	Clostridia	Eubacteriales	Lachnospiraceae	unclassified	unclassified	alpha-N-acetylgalactosaminidase (EC 3.2.1.49)	GH109
member	30	-	-	-	-	-	HG4285559	-	-	-	-	-	Bacteria	Firmicutes	Clostridia	Eubacteriales	unclassified	unclassified	Clostridiales bacterium 1_7_47FAA	-	-
member	30	-	-	-	-	-	HG4285559	-	-	-	-	-	Bacteria	Firmicutes	Clostridia	Eubacteriales	unclassified	unclassified	Clostridiales bacterium TF09-2AC	-	-
member	30	-	-	-	-	-	HG4286105	metabolism	Carbohydrate transport and metabolism	3GAGX	Belongs to the glyceraldehyde-3-phosphate dehydrogenase family	3702.AT1G13440.1	Eukaryota	Streptophyta	Magnoliopsida	Brassicales	Brassicaceae	Arabidopsis	Arabidopsis thaliana	unclassified	unclassified
member	30	-	-	-	-	-	HG4286697	metabolism	Energy production and conversion	21XGY	Glyceraldehyde-3-phosphate dehydrogenase	1298920.KI911353_gene512	Bacteria	Firmicutes	Clostridia	Eubacteriales	Clostridiaceae	Hungatella	Hungatella hathewayi	unclassified	unclassified
member	30	-	-	-	-	-	HG4287066	metabolism	Energy production and conversion	3WGXW	Belongs to the glyceraldehyde-3-phosphate dehydrogenase family	657322.FPR_26170	Bacteria	Firmicutes	Clostridia	Eubacteriales	Oscillospiraceae	Faecalibacterium	Faecalibacterium prausnitzii	alpha-N-acetylgalactosaminidase (EC 3.2.1.49)	GH109
member	30	-	-	-	-	-	HG4289375	metabolism	Energy production and conversion	3WGXW	Belongs to the glyceraldehyde-3-phosphate dehydrogenase family	1160721.RBI_II00643	Bacteria	Firmicutes	Clostridia	Eubacteriales	Oscillospiraceae	Ruminococcus	Ruminococcus bromii	alpha-N-acetylgalactosaminidase (EC 3.2.1.49)	GH109
member	30	-	-	-	-	-	HG4289375	-	-	-	-	-	Bacteria	Firmicutes	Clostridia	Eubacteriales	Oscillospiraceae	Ruminococcus	unclassified	-	-
member	30	-	-	-	-	-	HG4289936	metabolism	Carbohydrate transport and metabolism	3WSX3	Belongs to the glyceraldehyde-3-phosphate dehydrogenase family	1408417.JHYB01000007_gene1105	Bacteria	Firmicutes	Clostridia	Eubacteriales	Clostridiaceae	Clostridium	Clostridium sp. CAG:302	unclassified	unclassified
member	30	-	-	-	-	-	HG4290459	metabolism	Carbohydrate transport and metabolism	2FMT7	Belongs to the glyceraldehyde-3-phosphate dehydrogenase family	537011.PREVCOP_03558	Bacteria	Bacteroidetes	Bacteroidia	Bacteroidales	Prevotellaceae	Prevotella	Prevotella copri	unclassified	unclassified
member	30	-	-	-	-	-	HG4290690	metabolism	Energy production and conversion	3WGXW	Belongs to the glyceraldehyde-3-phosphate dehydrogenase family	1514668.JOOA01000002_gene3395	Bacteria	Firmicutes	Clostridia	Eubacteriales	Oscillospiraceae	Ruminococcus	Ruminococcus sp. AF37-3AC	unclassified	unclassified
member	30	-	-	-	-	-	HG4290690	-	-	-	-	-	Bacteria	Firmicutes	Clostridia	Eubacteriales	Oscillospiraceae	Ruminococcus	Ruminococcus sp. CAG:108	-	-
member	30	-	-	-	-	-	HG4291014	metabolism	Energy production and conversion	3WGXW	Belongs to the glyceraldehyde-3-phosphate dehydrogenase family	411483.FAEPRAA2165_00996	Bacteria	Firmicutes	Clostridia	Eubacteriales	Oscillospiraceae	Faecalibacterium	Faecalibacterium prausnitzii	alpha-N-acetylgalactosaminidase (EC 3.2.1.49)	GH109
member	30	-	-	-	-	-	HG4291014	-	-	-	-	-	Bacteria	Firmicutes	Clostridia	Eubacteriales	Oscillospiraceae	Faecalibacterium	unclassified	-	-
member	30	-	-	-	-	-	HG4291014	-	-	-	-	-	Bacteria	Firmicutes	Clostridia	Eubacteriales	Oscillospiraceae	Faecalibacterium	uncultured Faecalibacterium sp.	-	-
member	30	-	-	-	-	-	HG4291335	metabolism	Energy production and conversion	21XGY	Glyceraldehyde-3-phosphate dehydrogenase	411902.CLOBOL_05214	Bacteria	Firmicutes	Clostridia	Eubacteriales	Lachnospiraceae	Enterocloster	Enterocloster bolteae	alpha-N-acetylgalactosaminidase (EC 3.2.1.49)	GH109
member	30	-	-	-	-	-	HG4291335	-	-	-	-	-	Bacteria	Firmicutes	Clostridia	Eubacteriales	unclassified	unclassified	unclassified	-	-
member	30	-	-	-	-	-	HG4291348	metabolism	Energy production and conversion	3WGXW	Belongs to the glyceraldehyde-3-phosphate dehydrogenase family	657322.FPR_26170	Bacteria	Firmicutes	Clostridia	Eubacteriales	Oscillospiraceae	Faecalibacterium	Faecalibacterium prausnitzii	alpha-N-acetylgalactosaminidase (EC 3.2.1.49)	GH109
member	30	-	-	-	-	-	HG4291727	metabolism	Energy production and conversion	27V6G	Glyceraldehyde 3-phosphate dehydrogenase, C-terminal domain	411462.DORLON_02437	Bacteria	Firmicutes	unclassified	unclassified	unclassified	unclassified	Firmicutes bacterium CAG:124	unclassified	unclassified
member	30	-	-	-	-	-	HG4292002	metabolism	Energy production and conversion	3WGXW	Belongs to the glyceraldehyde-3-phosphate dehydrogenase family	718252.FP2_02530	Bacteria	Firmicutes	Clostridia	Eubacteriales	Oscillospiraceae	Faecalibacterium	unclassified	alpha-N-acetylgalactosaminidase (EC 3.2.1.49)	GH109
member	30	-	-	-	-	-	HG4292008	metabolism	Carbohydrate transport and metabolism	3IA2C	Belongs to the glyceraldehyde-3-phosphate dehydrogenase family	40149.OMERI04G12350.1	Eukaryota	Streptophyta	Magnoliopsida	Poales	Poaceae	Oryza	Oryza sativa	unclassified	unclassified
member	30	-	-	-	-	-	HG4294111	metabolism	Energy production and conversion	3WGXW	Belongs to the glyceraldehyde-3-phosphate dehydrogenase family	1341157.RF007C_07990	Bacteria	Firmicutes	Clostridia	Eubacteriales	Oscillospiraceae	unclassified	[Eubacterium] siraeum	alpha-N-acetylgalactosaminidase (EC 3.2.1.49)	GH109
member	30	-	-	-	-	-	HG4294235	metabolism	Energy production and conversion	3WGXW	Belongs to the glyceraldehyde-3-phosphate dehydrogenase family	1341157.RF007C_07990	Bacteria	Firmicutes	Clostridia	Eubacteriales	Oscillospiraceae	unclassified	[Eubacterium] siraeum	alpha-N-acetylgalactosaminidase (EC 3.2.1.49)	GH109
member	30	-	-	-	-	-	HG4294247	metabolism	Energy production and conversion	3WGXW	Belongs to the glyceraldehyde-3-phosphate dehydrogenase family	748224.HMPREF9436_02873	unclassified	unclassified	unclassified	unclassified	unclassified	unclassified	unclassified	alpha-N-acetylgalactosaminidase (EC 3.2.1.49)	GH109
member	30	-	-	-	-	-	HG4296712	metabolism	Carbohydrate transport and metabolism	27ICJ	Glyceraldehyde 3-phosphate dehydrogenase, NAD binding domain	1392493.JIAB01000001_gene365	Bacteria	Firmicutes	Clostridia	Eubacteriales	Oscillospiraceae	unclassified	[Eubacterium] siraeum	alpha-N-acetylgalactosaminidase (EC 3.2.1.49)	GH109
member	30	-	-	-	-	-	HG4298441	metabolism	Carbohydrate transport and metabolism	3X374	Glyceraldehyde 3-phosphate dehydrogenase, NAD binding domain	1045856.EcWSU1_02705	Bacteria	Proteobacteria	Gammaproteobacteria	Enterobacterales	Enterobacteriaceae	Enterobacter	Enterobacter hormaechei	alpha-N-acetylgalactosaminidase (EC 3.2.1.49)	GH109
member	30	-	-	-	-	-	HG4298448	metabolism	Energy production and conversion	3WGXW	Belongs to the glyceraldehyde-3-phosphate dehydrogenase family	1160721.RBI_II00643	unclassified	unclassified	unclassified	unclassified	unclassified	unclassified	unclassified	alpha-N-acetylgalactosaminidase (EC 3.2.1.49)	GH109
member	30	-	-	-	-	-	HG4301714	metabolism	Energy production and conversion	3WGXW	Belongs to the glyceraldehyde-3-phosphate dehydrogenase family	641112.ACOK01000119_gene1542	Bacteria	Firmicutes	unclassified	unclassified	unclassified	unclassified	Firmicutes bacterium ADurb.BinA205	alpha-N-acetylgalactosaminidase (EC 3.2.1.49)	GH109
member	30	-	-	-	-	-	HG4302765	metabolism	Carbohydrate transport and metabolism	36DD0	Belongs to the glyceraldehyde-3-phosphate dehydrogenase family	411489.CLOL250_00066	Bacteria	Firmicutes	Clostridia	Eubacteriales	Lachnospiraceae	Coprococcus	Coprococcus sp. CAG:131	alpha-N-acetylgalactosaminidase (EC 3.2.1.49)	GH109
member	30	-	-	-	-	-	HG4302765	-	-	-	-	-	Bacteria	Firmicutes	Clostridia	Eubacteriales	Lachnospiraceae	Coprococcus	Coprococcus sp. CAG:131_42_139	-	-
member	30	-	-	-	-	-	HG4302765	-	-	-	-	-	Bacteria	Firmicutes	Clostridia	Eubacteriales	Lachnospiraceae	unclassified	Lachnospiraceae bacterium GAM79	-	-
member	30	-	-	-	-	-	HG4302765	-	-	-	-	-	Bacteria	Firmicutes	Clostridia	Eubacteriales	unclassified	unclassified	unclassified	-	-
member	30	-	-	-	-	-	HG4303366	metabolism	Carbohydrate transport and metabolism	268FY	Glyceraldehyde 3-phosphate dehydrogenase, NAD binding domain	1232447.BAHW02000025_gene1695	Bacteria	Firmicutes	unclassified	unclassified	unclassified	unclassified	Firmicutes bacterium CAG:313	alpha-N-acetylgalactosaminidase (EC 3.2.1.49)	GH109
member	30	-	-	-	-	-	HG4303916	metabolism	Carbohydrate transport and metabolism	4H9NS	Belongs to the glyceraldehyde-3-phosphate dehydrogenase family	1314.HKU360_00273	Bacteria	Firmicutes	Bacilli	Lactobacillales	Streptococcaceae	Streptococcus	Streptococcus pyogenes	unclassified	unclassified
member	30	-	-	-	-	-	HG4303976	metabolism	Energy production and conversion	4H298	Belongs to the glyceraldehyde-3-phosphate dehydrogenase family	626939.HMPREF9443_01462	unclassified	unclassified	unclassified	unclassified	unclassified	unclassified	unclassified	unclassified	unclassified
member	30	-	-	-	-	-	HG4304768	metabolism	Energy production and conversion	3WGXW	Belongs to the glyceraldehyde-3-phosphate dehydrogenase family	1121335.Clst_1988	Bacteria	Firmicutes	Clostridia	Eubacteriales	Clostridiaceae	Clostridium	Clostridium sp. CAG:138	unclassified	unclassified
member	30	-	-	-	-	-	HG4304792	metabolism	Carbohydrate transport and metabolism	3F3JS	Belongs to the glyceraldehyde-3-phosphate dehydrogenase family	349123.Lreu23DRAFT_3442	Bacteria	Firmicutes	Bacilli	Lactobacillales	Lactobacillaceae	Limosilactobacillus	Limosilactobacillus reuteri	unclassified	unclassified
member	30	-	-	-	-	-	HG4305988	metabolism	Carbohydrate transport and metabolism	3F3JS	Belongs to the glyceraldehyde-3-phosphate dehydrogenase family	349123.Lreu23DRAFT_3442	Bacteria	Firmicutes	Bacilli	Lactobacillales	Lactobacillaceae	Limosilactobacillus	Limosilactobacillus reuteri	unclassified	unclassified
member	30	-	-	-	-	-	HG4308692	metabolism	Energy production and conversion	3WGXW	Belongs to the glyceraldehyde-3-phosphate dehydrogenase family	246199.CUS_5826	Bacteria	Firmicutes	Clostridia	Eubacteriales	Oscillospiraceae	Ruminococcus	Ruminococcus albus	alpha-N-acetylgalactosaminidase (EC 3.2.1.49)	GH109
member	30	-	-	-	-	-	HG4308877	metabolism	Energy production and conversion	3VP0T	Glyceraldehyde-3-phosphate dehydrogenase	428126.CLOSPI_02162	Bacteria	Firmicutes	Erysipelotrichia	Erysipelotrichales	Erysipelotrichaceae	Erysipelatoclostridium	[Clostridium] spiroforme	unclassified	unclassified
member	30	-	-	-	-	-	HG4310171	metabolism	Carbohydrate transport and metabolism	3F5YI	Belongs to the glyceraldehyde-3-phosphate dehydrogenase family	525318.HMPREF0497_0161	Bacteria	Firmicutes	Bacilli	Lactobacillales	Lactobacillaceae	Lentilactobacillus	Lentilactobacillus buchneri	unclassified	unclassified
member	30	-	-	-	-	-	HG4310211	metabolism	Carbohydrate transport and metabolism	22WYI	Belongs to the glyceraldehyde-3-phosphate dehydrogenase family	709991.Odosp_0048	Bacteria	Bacteroidetes	Bacteroidia	Bacteroidales	Odoribacteraceae	Odoribacter	Odoribacter splanchnicus	unclassified	unclassified
member	30	-	-	-	-	-	HG4310211	-	-	-	-	-	Bacteria	Bacteroidetes	Bacteroidia	Bacteroidales	Odoribacteraceae	Odoribacter	Odoribacter splanchnicus CAG:14	-	-
member	30	-	-	-	-	-	HG4310700	metabolism	Energy production and conversion	3WGXW	Belongs to the glyceraldehyde-3-phosphate dehydrogenase family	697329.Rumal_0627	Bacteria	Firmicutes	Clostridia	Eubacteriales	Oscillospiraceae	Ruminococcus	Ruminococcus albus	alpha-N-acetylgalactosaminidase (EC 3.2.1.49)	GH109
member	30	-	-	-	-	-	HG4312327	metabolism	Energy production and conversion	3VP0T	Glyceraldehyde-3-phosphate dehydrogenase	518637.EUBIFOR_02243	Bacteria	Firmicutes	Erysipelotrichia	Erysipelotrichales	Erysipelotrichaceae	Holdemanella	Holdemanella biformis	alpha-N-acetylgalactosaminidase (EC 3.2.1.49)	GH109
member	30	-	-	-	-	-	HG4314100	metabolism	Carbohydrate transport and metabolism	2N73Q	Glyceraldehyde 3-phosphate dehydrogenase, NAD binding domain	1007096.BAGW01000014_gene1120	unclassified	unclassified	unclassified	unclassified	unclassified	unclassified	unclassified	unclassified	unclassified
member	30	-	-	-	-	-	HG4314826	metabolism	Carbohydrate transport and metabolism	1RMBM	Belongs to the glyceraldehyde-3-phosphate dehydrogenase family	1453496.AT03_04305	Bacteria	Proteobacteria	Gammaproteobacteria	Enterobacterales	Enterobacteriaceae	unclassified	Enterobacteriaceae bacterium 9_2_54FAA	unclassified	unclassified
member	30	-	-	-	-	-	HG4314826	-	-	-	-	-	Bacteria	Proteobacteria	Gammaproteobacteria	Enterobacterales	Hafniaceae	Hafnia	Hafnia paralvei	-	-
member	30	-	-	-	-	-	HG4317757	metabolism	Energy production and conversion	2J5AD	Belongs to the glyceraldehyde-3-phosphate dehydrogenase family	759914.BP951000_0406	Bacteria	Spirochaetes	Spirochaetia	Brachyspirales	Brachyspiraceae	Brachyspira	Brachyspira pilosicoli	unclassified	unclassified
member	30	-	-	-	-	-	HG4320745	metabolism	Carbohydrate transport and metabolism	4MKNQ	Glyceraldehyde 3-phosphate dehydrogenase, C-terminal domain	27679.XP_003942212.1	Eukaryota	Chordata	Mammalia	Primates	Hominidae	Pan	Pan paniscus	unclassified	unclassified
member	30	-	-	-	-	-	HG4322627	metabolism	Carbohydrate transport and metabolism	2N73Q	Glyceraldehyde 3-phosphate dehydrogenase, NAD binding domain	693746.OBV_02440	unclassified	unclassified	unclassified	unclassified	unclassified	unclassified	unclassified	unclassified	unclassified
member	30	-	-	-	-	-	HG4323574	metabolism	Energy production and conversion	4H298	Belongs to the glyceraldehyde-3-phosphate dehydrogenase family	626939.HMPREF9443_01462	Bacteria	Firmicutes	Negativicutes	Acidaminococcales	Acidaminococcaceae	Phascolarctobacterium	Phascolarctobacterium succinatutens	unclassified	unclassified
member	30	-	-	-	-	-	HG4324015	metabolism	Carbohydrate transport and metabolism	4MKNQ	Glyceraldehyde 3-phosphate dehydrogenase, C-terminal domain	27679.XP_003942212.1	Eukaryota	Chordata	Mammalia	Primates	Hominidae	Pan	Pan paniscus	unclassified	unclassified
member	30	-	-	-	-	-	HG4324373	metabolism	Carbohydrate transport and metabolism	3F3JS	Belongs to the glyceraldehyde-3-phosphate dehydrogenase family	334390.LAF_0363	Bacteria	Firmicutes	Bacilli	Lactobacillales	Lactobacillaceae	Limosilactobacillus	Limosilactobacillus fermentum	unclassified	unclassified
member	30	-	-	-	-	-	HG4324702	metabolism	Coenzyme transport and metabolism	3ZJN9	Catalyzes the NAD-dependent conversion of D-erythrose 4- phosphate to 4-phosphoerythronate	220341.16504154	Bacteria	Proteobacteria	Gammaproteobacteria	Enterobacterales	Enterobacteriaceae	Salmonella	Salmonella enterica	unclassified	unclassified
member	30	-	-	-	-	-	HG4324702	-	-	-	-	-	Bacteria	Proteobacteria	Gammaproteobacteria	Enterobacterales	Enterobacteriaceae	Salmonella	Salmonella sp. 3DZ2-4SM	-	-
member	30	-	-	-	-	-	HG4324702	-	-	-	-	-	Bacteria	Proteobacteria	Gammaproteobacteria	Enterobacterales	Enterobacteriaceae	Salmonella	unclassified	-	-
member	30	-	-	-	-	-	HG4325896	metabolism	Energy production and conversion	3K77U	Belongs to the glyceraldehyde-3-phosphate dehydrogenase family	278957.ABEA03000133_gene1591	Bacteria	Verrucomicrobia	Opitutae	Opitutales	Opitutaceae	Geminisphaera	Geminisphaera colitermitum	unclassified	unclassified
member	30	-	-	-	-	-	HG4325896	-	-	-	-	-	Bacteria	Verrucomicrobia	Opitutae	Opitutales	Opitutaceae	unclassified	Opitutaceae bacterium TAV3	-	-
member	30	-	-	-	-	-	HG4325896	-	-	-	-	-	Bacteria	Verrucomicrobia	Opitutae	Opitutales	Opitutaceae	unclassified	Opitutaceae bacterium TAV4	-	-
member	30	-	-	-	-	-	HG4327373	metabolism	Energy production and conversion	2J5AD	Belongs to the glyceraldehyde-3-phosphate dehydrogenase family	1289135.A966_01853	Bacteria	Spirochaetes	Spirochaetia	Brachyspirales	Brachyspiraceae	Brachyspira	Brachyspira aalborgi	unclassified	unclassified
member	30	-	-	-	-	-	HG4330197	metabolism	Energy production and conversion	2J5AD	Belongs to the glyceraldehyde-3-phosphate dehydrogenase family	526224.Bmur_1555	Bacteria	Spirochaetes	Spirochaetia	Brachyspirales	Brachyspiraceae	Brachyspira	Brachyspira murdochii	unclassified	unclassified
member	30	-	-	-	-	-	HG4331628	metabolism	Energy production and conversion	3WGXW	Belongs to the glyceraldehyde-3-phosphate dehydrogenase family	445972.ANACOL_01041	Bacteria	Firmicutes	Clostridia	Eubacteriales	Clostridiaceae	Clostridium	Clostridium sp. CAG:354_28_25	unclassified	unclassified
member	30	-	-	-	-	-	HG4331637	metabolism	Energy production and conversion	3WGXW	Belongs to the glyceraldehyde-3-phosphate dehydrogenase family	445972.ANACOL_01041	unclassified	unclassified	unclassified	unclassified	unclassified	unclassified	unclassified	unclassified	unclassified
member	30	-	-	-	-	-	HG4332754	metabolism	Energy production and conversion	4AKZB	Belongs to the glyceraldehyde-3-phosphate dehydrogenase family	483215.BACFIN_08570	Bacteria	Bacteroidetes	Bacteroidia	Bacteroidales	Bacteroidaceae	Bacteroides	Bacteroides finegoldii	unclassified	unclassified
member	30	-	-	-	-	-	HG4334080	metabolism	Carbohydrate transport and metabolism	4B0HQ	Glyceraldehyde 3-phosphate dehydrogenase, NAD binding domain	1104325.M7W_1808	Bacteria	Firmicutes	Bacilli	Lactobacillales	Enterococcaceae	Enterococcus	Enterococcus faecium	unclassified	unclassified
member	30	-	-	-	-	-	HG4334209	metabolism	Energy production and conversion	4H298	Belongs to the glyceraldehyde-3-phosphate dehydrogenase family	742743.HMPREF9453_00776	Bacteria	Firmicutes	Negativicutes	Veillonellales	Veillonellaceae	Dialister	Dialister succinatiphilus	unclassified	unclassified
member	30	-	-	-	-	-	HG4334325	metabolism	Carbohydrate transport and metabolism	2N73Q	Glyceraldehyde 3-phosphate dehydrogenase, NAD binding domain	1519439.JPJG01000042_gene1392	unclassified	unclassified	unclassified	unclassified	unclassified	unclassified	unclassified	unclassified	unclassified
member	30	-	-	-	-	-	HG4335846	metabolism	Carbohydrate transport and metabolism	3F3JS	Belongs to the glyceraldehyde-3-phosphate dehydrogenase family	390333.Ldb0635	Bacteria	Firmicutes	Bacilli	Lactobacillales	Lactobacillaceae	Lactobacillus	Lactobacillus delbrueckii	unclassified	unclassified
member	30	-	-	-	-	-	HG4335892	metabolism	Carbohydrate transport and metabolism	3HXEN	Belongs to the glyceraldehyde-3-phosphate dehydrogenase family	59689.fgenesh2_kg.1__1397__AT1G12900.1	Eukaryota	Streptophyta	Magnoliopsida	Brassicales	Brassicaceae	Arabidopsis	Arabidopsis suecica	unclassified	unclassified
member	30	-	-	-	-	-	HG4335892	-	-	-	-	-	Eukaryota	Streptophyta	Magnoliopsida	Brassicales	Brassicaceae	Arabidopsis	Arabidopsis thaliana	-	-
member	30	-	-	-	-	-	HG4335892	-	-	-	-	-	Eukaryota	Streptophyta	Magnoliopsida	Brassicales	Brassicaceae	Arabidopsis	Arabidopsis thaliana x Arabidopsis arenosa	-	-
member	30	-	-	-	-	-	HG4338275	metabolism	Carbohydrate transport and metabolism	3HXEN	Belongs to the glyceraldehyde-3-phosphate dehydrogenase family	59689.fgenesh2_kg.1__1397__AT1G12900.1	Eukaryota	Streptophyta	Magnoliopsida	Brassicales	Brassicaceae	Arabidopsis	Arabidopsis thaliana	unclassified	unclassified
member	30	-	-	-	-	-	HG4338500	metabolism	Energy production and conversion	3WGXW	Belongs to the glyceraldehyde-3-phosphate dehydrogenase family	657322.FPR_26170	unclassified	unclassified	unclassified	unclassified	unclassified	unclassified	unclassified	alpha-N-acetylgalactosaminidase (EC 3.2.1.49)	GH109
member	30	-	-	-	-	-	HG4341002	metabolism	Carbohydrate transport and metabolism	4CZ97	Belongs to the glyceraldehyde-3-phosphate dehydrogenase family	547043.BIFPSEUDO_02991	Bacteria	Actinobacteria	Actinomycetia	Bifidobacteriales	Bifidobacteriaceae	Bifidobacterium	Bifidobacterium catenulatum	unclassified	unclassified
member	30	-	-	-	-	-	HG4341002	-	-	-	-	-	Bacteria	Actinobacteria	Actinomycetia	Bifidobacteriales	Bifidobacteriaceae	Bifidobacterium	Bifidobacterium pseudocatenulatum	-	-
member	30	-	-	-	-	-	HG4341002	-	-	-	-	-	Bacteria	Actinobacteria	Actinomycetia	Bifidobacteriales	Bifidobacteriaceae	Bifidobacterium	unclassified	-	-
member	30	-	-	-	-	-	HG4343115	metabolism	Carbohydrate transport and metabolism	4CZ97	Belongs to the glyceraldehyde-3-phosphate dehydrogenase family	398513.BBNG_00506	Bacteria	Actinobacteria	Actinomycetia	Bifidobacteriales	Bifidobacteriaceae	Bifidobacterium	Bifidobacterium bifidum	unclassified	unclassified
member	30	-	-	-	-	-	HG4343115	-	-	-	-	-	Bacteria	Actinobacteria	Actinomycetia	Bifidobacteriales	Bifidobacteriaceae	unclassified	Bifidobacteriaceae bacterium MCC01958	-	-
member	30	-	-	-	-	-	HG4343709	metabolism	Energy production and conversion	3VP0T	Glyceraldehyde-3-phosphate dehydrogenase	428126.CLOSPI_02162	unclassified	unclassified	unclassified	unclassified	unclassified	unclassified	unclassified	alpha-N-acetylgalactosaminidase (EC 3.2.1.49)	GH109
member	30	-	-	-	-	-	HG4343723	metabolism	Carbohydrate transport and metabolism	36DD0	Belongs to the glyceraldehyde-3-phosphate dehydrogenase family	431943.CKL_1457	Bacteria	Firmicutes	Clostridia	Eubacteriales	Clostridiaceae	Clostridium	Clostridium kluyveri	unclassified	unclassified
member	30	-	-	-	-	-	HG4344234	metabolism	Carbohydrate transport and metabolism	4CZ97	Belongs to the glyceraldehyde-3-phosphate dehydrogenase family	1680.BADO_1130	Bacteria	Actinobacteria	Actinomycetia	Bifidobacteriales	Bifidobacteriaceae	Bifidobacterium	Bifidobacterium adolescentis CAG:119	unclassified	unclassified
member	30	-	-	-	-	-	HG4344234	-	-	-	-	-	Bacteria	Actinobacteria	Actinomycetia	Bifidobacteriales	Bifidobacteriaceae	Bifidobacterium	unclassified	-	-
member	30	-	-	-	-	-	HG4344234	-	-	-	-	-	Bacteria	Actinobacteria	Actinomycetia	Bifidobacteriales	Bifidobacteriaceae	unclassified	Bifidobacteriaceae bacterium MCC01941	-	-
member	30	-	-	-	-	-	HG4344234	-	-	-	-	-	Bacteria	Actinobacteria	Actinomycetia	Bifidobacteriales	Bifidobacteriaceae	unclassified	Bifidobacteriaceae bacterium MCC01943	-	-
member	30	-	-	-	-	-	HG4344234	-	-	-	-	-	Bacteria	Actinobacteria	Actinomycetia	Bifidobacteriales	Bifidobacteriaceae	unclassified	Bifidobacteriaceae bacterium MCC01947	-	-
member	30	-	-	-	-	-	HG4346441	metabolism	Carbohydrate transport and metabolism	4CZ97	Belongs to the glyceraldehyde-3-phosphate dehydrogenase family	401473.BDP_1514	Bacteria	Actinobacteria	Actinomycetia	Bifidobacteriales	Bifidobacteriaceae	Bifidobacterium	Bifidobacterium dentium	unclassified	unclassified
member	30	-	-	-	-	-	HG4346441	-	-	-	-	-	Bacteria	Actinobacteria	Actinomycetia	Bifidobacteriales	Bifidobacteriaceae	Bifidobacterium	unclassified	-	-
member	30	-	-	-	-	-	HG4346441	-	-	-	-	-	Bacteria	Actinobacteria	Actinomycetia	Bifidobacteriales	Bifidobacteriaceae	unclassified	Bifidobacteriaceae bacterium MCC01970	-	-
member	30	-	-	-	-	-	HG4346441	-	-	-	-	-	Bacteria	Actinobacteria	Actinomycetia	Bifidobacteriales	Bifidobacteriaceae	unclassified	Bifidobacteriaceae bacterium MCC02031	-	-
member	30	-	-	-	-	-	HG4346812	metabolism	Carbohydrate transport and metabolism	4CZ97	Belongs to the glyceraldehyde-3-phosphate dehydrogenase family	398513.BBNG_00506	Bacteria	Actinobacteria	Actinomycetia	Bifidobacteriales	Bifidobacteriaceae	Bifidobacterium	Bifidobacterium bifidum	unclassified	unclassified
member	30	-	-	-	-	-	HG4346812	-	-	-	-	-	Bacteria	Actinobacteria	Actinomycetia	Bifidobacteriales	Bifidobacteriaceae	Bifidobacterium	Bifidobacterium bifidum CAG:234	-	-
member	30	-	-	-	-	-	HG4346812	-	-	-	-	-	Bacteria	Actinobacteria	Actinomycetia	Bifidobacteriales	Bifidobacteriaceae	unclassified	Bifidobacteriaceae bacterium MCC01946	-	-
member	30	-	-	-	-	-	HG4346812	-	-	-	-	-	Bacteria	Actinobacteria	Actinomycetia	Bifidobacteriales	Bifidobacteriaceae	unclassified	Bifidobacteriaceae bacterium MCC02030	-	-
member	30	-	-	-	-	-	HG4347035	metabolism	Carbohydrate transport and metabolism	4CZ97	Belongs to the glyceraldehyde-3-phosphate dehydrogenase family	518635.BIFANG_02641	Bacteria	Actinobacteria	Actinomycetia	Bifidobacteriales	Bifidobacteriaceae	Bifidobacterium	Bifidobacterium angulatum	unclassified	unclassified
member	30	-	-	-	-	-	HG4347489	metabolism	Carbohydrate transport and metabolism	247IZ	Belongs to the glyceraldehyde-3-phosphate dehydrogenase family	585394.RHOM_05165	Bacteria	Firmicutes	Clostridia	Eubacteriales	Lachnospiraceae	unclassified	[Eubacterium] rectale	alpha-N-acetylgalactosaminidase (EC 3.2.1.49)	GH109
member	30	-	-	-	-	-	HG4347832	metabolism	Carbohydrate transport and metabolism	4CZ97	Belongs to the glyceraldehyde-3-phosphate dehydrogenase family	216816.GS08_06425	Bacteria	Actinobacteria	Actinomycetia	Bifidobacteriales	Bifidobacteriaceae	Bifidobacterium	Bifidobacterium longum	unclassified	unclassified
member	30	-	-	-	-	-	HG4347881	metabolism	Carbohydrate transport and metabolism	4CZ97	Belongs to the glyceraldehyde-3-phosphate dehydrogenase family	216816.GS08_06425	Bacteria	Actinobacteria	Actinomycetia	Bifidobacteriales	Bifidobacteriaceae	Bifidobacterium	Bifidobacterium longum	unclassified	unclassified
member	30	-	-	-	-	-	HG4348935	metabolism	Carbohydrate transport and metabolism	4CZ97	Belongs to the glyceraldehyde-3-phosphate dehydrogenase family	552531.BIF_00940	Bacteria	Actinobacteria	Actinomycetia	Bifidobacteriales	Bifidobacteriaceae	Bifidobacterium	Bifidobacterium animalis	unclassified	unclassified
member	30	-	-	-	-	-	HG4349194	metabolism	Carbohydrate transport and metabolism	4CZ97	Belongs to the glyceraldehyde-3-phosphate dehydrogenase family	216816.GS08_06425	Bacteria	Actinobacteria	Actinomycetia	Bifidobacteriales	Bifidobacteriaceae	Bifidobacterium	Bifidobacterium longum	unclassified	unclassified
member	30	-	-	-	-	-	HG4349194	-	-	-	-	-	Bacteria	Actinobacteria	Actinomycetia	Bifidobacteriales	Bifidobacteriaceae	Bifidobacterium	Bifidobacterium longum CAG:69	-	-
member	30	-	-	-	-	-	HG4349194	-	-	-	-	-	Bacteria	Actinobacteria	Actinomycetia	Bifidobacteriales	Bifidobacteriaceae	unclassified	Bifidobacteriaceae bacterium MCC01954	-	-
member	30	-	-	-	-	-	HG4349194	-	-	-	-	-	Bacteria	Actinobacteria	Actinomycetia	Bifidobacteriales	Bifidobacteriaceae	unclassified	Bifidobacteriaceae bacterium MCC01972	-	-
member	30	-	-	-	-	-	HG4349194	-	-	-	-	-	Bacteria	Actinobacteria	Actinomycetia	Bifidobacteriales	Bifidobacteriaceae	unclassified	Bifidobacteriaceae bacterium MCC01975	-	-
member	30	-	-	-	-	-	HG4349194	-	-	-	-	-	Bacteria	Actinobacteria	Actinomycetia	Bifidobacteriales	Bifidobacteriaceae	unclassified	Bifidobacteriaceae bacterium MCC01976	-	-
member	30	-	-	-	-	-	HG4349194	-	-	-	-	-	Bacteria	Actinobacteria	Actinomycetia	Bifidobacteriales	Bifidobacteriaceae	unclassified	Bifidobacteriaceae bacterium MCC01977	-	-
member	30	-	-	-	-	-	HG4349194	-	-	-	-	-	Bacteria	Actinobacteria	Actinomycetia	Bifidobacteriales	Bifidobacteriaceae	unclassified	Bifidobacteriaceae bacterium MCC01978	-	-
member	30	-	-	-	-	-	HG4349194	-	-	-	-	-	Bacteria	Actinobacteria	Actinomycetia	Bifidobacteriales	Bifidobacteriaceae	unclassified	Bifidobacteriaceae bacterium MCC01979	-	-
member	30	-	-	-	-	-	HG4349194	-	-	-	-	-	Bacteria	Actinobacteria	Actinomycetia	Bifidobacteriales	Bifidobacteriaceae	unclassified	Bifidobacteriaceae bacterium MCC01983	-	-
member	30	-	-	-	-	-	HG4349739	metabolism	Carbohydrate transport and metabolism	4CZ97	Belongs to the glyceraldehyde-3-phosphate dehydrogenase family	561180.BIFGAL_02902	Bacteria	Actinobacteria	Actinomycetia	Bifidobacteriales	Bifidobacteriaceae	Bifidobacterium	Bifidobacterium gallicum	unclassified	unclassified
member	30	-	-	-	-	-	HG4351493	metabolism	Carbohydrate transport and metabolism	247IZ	Belongs to the glyceraldehyde-3-phosphate dehydrogenase family	478749.BRYFOR_08788	Bacteria	Firmicutes	Clostridia	Eubacteriales	Lachnospiraceae	Marvinbryantia	Marvinbryantia formatexigens	alpha-N-acetylgalactosaminidase (EC 3.2.1.49)	GH109
member	30	-	-	-	-	-	HG4351602	metabolism	Carbohydrate transport and metabolism	4CZ97	Belongs to the glyceraldehyde-3-phosphate dehydrogenase family	216816.GS08_06425	Bacteria	Actinobacteria	Actinomycetia	Bifidobacteriales	Bifidobacteriaceae	Bifidobacterium	Bifidobacterium longum	unclassified	unclassified
member	30	-	-	-	-	-	HG4351602	-	-	-	-	-	Bacteria	Actinobacteria	Actinomycetia	Bifidobacteriales	Bifidobacteriaceae	Bifidobacterium	Bifidobacterium longum CAG:69	-	-
member	30	-	-	-	-	-	HG4351602	-	-	-	-	-	Bacteria	Actinobacteria	Actinomycetia	Bifidobacteriales	Bifidobacteriaceae	unclassified	Bifidobacteriaceae bacterium MCC01954	-	-
member	30	-	-	-	-	-	HG4351602	-	-	-	-	-	Bacteria	Actinobacteria	Actinomycetia	Bifidobacteriales	Bifidobacteriaceae	unclassified	Bifidobacteriaceae bacterium MCC01972	-	-
member	30	-	-	-	-	-	HG4351602	-	-	-	-	-	Bacteria	Actinobacteria	Actinomycetia	Bifidobacteriales	Bifidobacteriaceae	unclassified	Bifidobacteriaceae bacterium MCC01975	-	-
member	30	-	-	-	-	-	HG4351602	-	-	-	-	-	Bacteria	Actinobacteria	Actinomycetia	Bifidobacteriales	Bifidobacteriaceae	unclassified	Bifidobacteriaceae bacterium MCC01976	-	-
member	30	-	-	-	-	-	HG4351602	-	-	-	-	-	Bacteria	Actinobacteria	Actinomycetia	Bifidobacteriales	Bifidobacteriaceae	unclassified	Bifidobacteriaceae bacterium MCC01977	-	-
member	30	-	-	-	-	-	HG4351602	-	-	-	-	-	Bacteria	Actinobacteria	Actinomycetia	Bifidobacteriales	Bifidobacteriaceae	unclassified	Bifidobacteriaceae bacterium MCC01978	-	-
member	30	-	-	-	-	-	HG4351602	-	-	-	-	-	Bacteria	Actinobacteria	Actinomycetia	Bifidobacteriales	Bifidobacteriaceae	unclassified	Bifidobacteriaceae bacterium MCC01979	-	-
member	30	-	-	-	-	-	HG4351602	-	-	-	-	-	Bacteria	Actinobacteria	Actinomycetia	Bifidobacteriales	Bifidobacteriaceae	unclassified	Bifidobacteriaceae bacterium MCC01983	-	-
member	30	-	-	-	-	-	HG4351952	metabolism	Carbohydrate transport and metabolism	4CZ97	Belongs to the glyceraldehyde-3-phosphate dehydrogenase family	216816.GS08_06425	Bacteria	Actinobacteria	Actinomycetia	Bifidobacteriales	Bifidobacteriaceae	Bifidobacterium	unclassified	unclassified	unclassified
member	30	-	-	-	-	-	HG4351952	-	-	-	-	-	Bacteria	Actinobacteria	Actinomycetia	Bifidobacteriales	Bifidobacteriaceae	unclassified	Bifidobacteriaceae bacterium MCC01953	-	-
member	30	-	-	-	-	-	HG4351952	-	-	-	-	-	Bacteria	Actinobacteria	Actinomycetia	Bifidobacteriales	Bifidobacteriaceae	unclassified	Bifidobacteriaceae bacterium MCC01957	-	-
member	30	-	-	-	-	-	HG4351952	-	-	-	-	-	Bacteria	Actinobacteria	Actinomycetia	Bifidobacteriales	Bifidobacteriaceae	unclassified	Bifidobacteriaceae bacterium MCC01959	-	-
member	30	-	-	-	-	-	HG4351952	-	-	-	-	-	Bacteria	Actinobacteria	Actinomycetia	Bifidobacteriales	Bifidobacteriaceae	unclassified	Bifidobacteriaceae bacterium MCC01961	-	-
member	30	-	-	-	-	-	HG4351952	-	-	-	-	-	Bacteria	Actinobacteria	Actinomycetia	Bifidobacteriales	Bifidobacteriaceae	unclassified	Bifidobacteriaceae bacterium MCC01963	-	-
member	30	-	-	-	-	-	HG4351952	-	-	-	-	-	Bacteria	Actinobacteria	Actinomycetia	Bifidobacteriales	Bifidobacteriaceae	unclassified	Bifidobacteriaceae bacterium MCC01964	-	-
member	30	-	-	-	-	-	HG4351952	-	-	-	-	-	Bacteria	Actinobacteria	Actinomycetia	Bifidobacteriales	Bifidobacteriaceae	unclassified	Bifidobacteriaceae bacterium MCC01966	-	-
member	30	-	-	-	-	-	HG4351952	-	-	-	-	-	Bacteria	Actinobacteria	Actinomycetia	Bifidobacteriales	Bifidobacteriaceae	unclassified	Bifidobacteriaceae bacterium MCC01967	-	-
member	30	-	-	-	-	-	HG4351952	-	-	-	-	-	Bacteria	Actinobacteria	Actinomycetia	Bifidobacteriales	Bifidobacteriaceae	unclassified	Bifidobacteriaceae bacterium MCC01968	-	-
member	30	-	-	-	-	-	HG4351952	-	-	-	-	-	Bacteria	Actinobacteria	Actinomycetia	Bifidobacteriales	Bifidobacteriaceae	unclassified	Bifidobacteriaceae bacterium MCC01971	-	-
member	30	-	-	-	-	-	HG4351952	-	-	-	-	-	Bacteria	Actinobacteria	Actinomycetia	Bifidobacteriales	Bifidobacteriaceae	unclassified	Bifidobacteriaceae bacterium MCC01984	-	-
member	30	-	-	-	-	-	HG4351952	-	-	-	-	-	Bacteria	Actinobacteria	Actinomycetia	Bifidobacteriales	Bifidobacteriaceae	unclassified	Bifidobacteriaceae bacterium MCC01986	-	-
member	30	-	-	-	-	-	HG4351952	-	-	-	-	-	Bacteria	Actinobacteria	Actinomycetia	Bifidobacteriales	Bifidobacteriaceae	unclassified	Bifidobacteriaceae bacterium MCC01989	-	-
member	30	-	-	-	-	-	HG4351952	-	-	-	-	-	Bacteria	Actinobacteria	Actinomycetia	Bifidobacteriales	Bifidobacteriaceae	unclassified	Bifidobacteriaceae bacterium MCC01990	-	-
member	30	-	-	-	-	-	HG4351952	-	-	-	-	-	Bacteria	Actinobacteria	Actinomycetia	Bifidobacteriales	Bifidobacteriaceae	unclassified	Bifidobacteriaceae bacterium MCC02036	-	-
member	30	-	-	-	-	-	HG4351952	-	-	-	-	-	Bacteria	Actinobacteria	Actinomycetia	Bifidobacteriales	Bifidobacteriaceae	unclassified	Bifidobacteriaceae bacterium MCC02038	-	-
member	30	-	-	-	-	-	HG4351952	-	-	-	-	-	Bacteria	Actinobacteria	Actinomycetia	Bifidobacteriales	Bifidobacteriaceae	unclassified	Bifidobacteriaceae bacterium MCC02039	-	-
member	30	-	-	-	-	-	HG4352164	metabolism	Carbohydrate transport and metabolism	4CZ97	Belongs to the glyceraldehyde-3-phosphate dehydrogenase family	1690.BPSG_0626	Bacteria	Actinobacteria	Actinomycetia	Bifidobacteriales	Bifidobacteriaceae	Bifidobacterium	Bifidobacterium pseudolongum	unclassified	unclassified
member	30	-	-	-	-	-	HG4354996	metabolism	Carbohydrate transport and metabolism	3F3JS	Belongs to the glyceraldehyde-3-phosphate dehydrogenase family	1069534.LRC_06410	Bacteria	Firmicutes	Bacilli	Lactobacillales	Lactobacillaceae	Ligilactobacillus	Ligilactobacillus ruminis	unclassified	unclassified
member	30	-	-	-	-	-	HG4356165	metabolism	Carbohydrate transport and metabolism	1Y7CZ	Belongs to the glyceraldehyde-3-phosphate dehydrogenase family	221988.MS1739	Bacteria	Proteobacteria	Gammaproteobacteria	Pasteurellales	Pasteurellaceae	Basfia	[Mannheimia] succiniciproducens	unclassified	unclassified
member	30	-	-	-	-	-	HG4360426	metabolism	Energy production and conversion	3WGXW	Belongs to the glyceraldehyde-3-phosphate dehydrogenase family	411471.SUBVAR_06207	unclassified	unclassified	unclassified	unclassified	unclassified	unclassified	unclassified	alpha-N-acetylgalactosaminidase (EC 3.2.1.49)	GH109
member	30	-	-	-	-	-	HG4361203	metabolism	Energy production and conversion	4H298	Belongs to the glyceraldehyde-3-phosphate dehydrogenase family	626939.HMPREF9443_01462	Bacteria	Firmicutes	Negativicutes	Acidaminococcales	Acidaminococcaceae	Phascolarctobacterium	Phascolarctobacterium succinatutens	unclassified	unclassified
member	30	-	-	-	-	-	HG4362120	metabolism	Energy production and conversion	4H298	Belongs to the glyceraldehyde-3-phosphate dehydrogenase family	626939.HMPREF9443_01462	unclassified	unclassified	unclassified	unclassified	unclassified	unclassified	unclassified	unclassified	unclassified
member	30	-	-	-	-	-	HG4363388	metabolism	Carbohydrate transport and metabolism	247IZ	Belongs to the glyceraldehyde-3-phosphate dehydrogenase family	411490.ANACAC_02644	Bacteria	Firmicutes	Clostridia	Eubacteriales	Lachnospiraceae	Anaerostipes	Anaerostipes caccae	alpha-N-acetylgalactosaminidase (EC 3.2.1.49)	GH109
member	30	-	-	-	-	-	HG4368166	metabolism	Energy production and conversion	4AKZB	Belongs to the glyceraldehyde-3-phosphate dehydrogenase family	483215.BACFIN_08570	Bacteria	Bacteroidetes	Bacteroidia	Bacteroidales	Bacteroidaceae	Bacteroides	Bacteroides finegoldii	unclassified	unclassified
member	30	-	-	-	-	-	HG4376467	metabolism	Carbohydrate transport and metabolism	3F5YI	Belongs to the glyceraldehyde-3-phosphate dehydrogenase family	525318.HMPREF0497_0161	Bacteria	Firmicutes	Bacilli	Lactobacillales	Lactobacillaceae	Lentilactobacillus	Lentilactobacillus hilgardii	unclassified	unclassified
member	30	-	-	-	-	-	HG4376630	metabolism	Carbohydrate transport and metabolism	3F5YI	Belongs to the glyceraldehyde-3-phosphate dehydrogenase family	525318.HMPREF0497_0161	Bacteria	Firmicutes	Bacilli	Lactobacillales	Lactobacillaceae	Lentilactobacillus	Lentilactobacillus hilgardii	unclassified	unclassified
member	30	-	-	-	-	-	HG4377847	metabolism	Carbohydrate transport and metabolism	3I6SW	Belongs to the glyceraldehyde-3-phosphate dehydrogenase family	4538.ORGLA02G0198200.1	Eukaryota	Streptophyta	Magnoliopsida	Poales	Poaceae	Oryza	Oryza sativa	unclassified	unclassified
member	30	-	-	-	-	-	HG4379047	metabolism	Energy production and conversion	2KPNE	Belongs to the glyceraldehyde-3-phosphate dehydrogenase family	489653.NLA_20510	Bacteria	Proteobacteria	Betaproteobacteria	Neisseriales	Neisseriaceae	Neisseria	Neisseria gonorrhoeae	unclassified	unclassified
member	30	-	-	-	-	-	HG4391154	metabolism	Carbohydrate transport and metabolism	268FY	Glyceraldehyde 3-phosphate dehydrogenase, NAD binding domain	1232452.BAIB02000006_gene1022	Bacteria	Firmicutes	Clostridia	Eubacteriales	Clostridiaceae	Clostridium	Clostridium sp. CAG:349	alpha-N-acetylgalactosaminidase (EC 3.2.1.49)	GH109
member	30	-	-	-	-	-	HG4392237	metabolism	Carbohydrate transport and metabolism	3F3JS	Belongs to the glyceraldehyde-3-phosphate dehydrogenase family	220668.lp_0789	Bacteria	Firmicutes	Bacilli	Lactobacillales	Lactobacillaceae	Lactiplantibacillus	Lactiplantibacillus plantarum	unclassified	unclassified
member	30	-	-	-	-	-	HG4392803	metabolism	Carbohydrate transport and metabolism	3WSX3	Belongs to the glyceraldehyde-3-phosphate dehydrogenase family	1408417.JHYB01000007_gene1105	unclassified	unclassified	unclassified	unclassified	unclassified	unclassified	unclassified	unclassified	unclassified
member	30	-	-	-	-	-	HG4399875	metabolism	Carbohydrate transport and metabolism	4H9NS	Belongs to the glyceraldehyde-3-phosphate dehydrogenase family	563037.HMPREF0850_01764	Bacteria	Firmicutes	Bacilli	Lactobacillales	Streptococcaceae	Streptococcus	Streptococcus intermedius	unclassified	unclassified
member	30	-	-	-	-	-	HG4406596	metabolism	Energy production and conversion	4AKZB	Belongs to the glyceraldehyde-3-phosphate dehydrogenase family	483215.BACFIN_08570	Bacteria	Bacteroidetes	Bacteroidia	Bacteroidales	Bacteroidaceae	Bacteroides	Bacteroides finegoldii	unclassified	unclassified
member	30	-	-	-	-	-	HG4412454	metabolism	Carbohydrate transport and metabolism	4N5E8	peptidyl-cysteine S-nitrosylase activity	9606.ENSP00000229239	Eukaryota	Chordata	Mammalia	Carnivora	Ursidae	Ailuropoda	Ailuropoda melanoleuca	unclassified	unclassified
member	30	-	-	-	-	-	HG4412454	-	-	-	-	-	Eukaryota	Chordata	Mammalia	Primates	Cebidae	Callithrix	Callithrix jacchus	-	-
member	30	-	-	-	-	-	HG4412454	-	-	-	-	-	Eukaryota	Chordata	Mammalia	Primates	Hominidae	Gorilla	Gorilla gorilla	-	-
member	30	-	-	-	-	-	HG4412454	-	-	-	-	-	Eukaryota	Chordata	Mammalia	Primates	Hominidae	Homo	Homo sapiens	-	-
member	30	-	-	-	-	-	HG4412454	-	-	-	-	-	Eukaryota	Chordata	Mammalia	Primates	Hominidae	Pan	Pan paniscus	-	-
member	30	-	-	-	-	-	HG4412454	-	-	-	-	-	Eukaryota	Chordata	Mammalia	Primates	Hominidae	Pan	Pan troglodytes	-	-
member	30	-	-	-	-	-	HG4412454	-	-	-	-	-	Eukaryota	Chordata	unclassified	Testudines	Testudinidae	Chelonoidis	Chelonoidis abingdonii	-	-
member	30	-	-	-	-	-	HG4412454	-	-	-	-	-	unclassified	unclassified	unclassified	unclassified	unclassified	unclassified	Human ORFeome Gateway entry vector	-	-
member	30	-	-	-	-	-	HG4412454	-	-	-	-	-	unclassified	unclassified	unclassified	unclassified	unclassified	unclassified	synthetic construct	-	-
member	30	-	-	-	-	-	HG4415777	metabolism	Carbohydrate transport and metabolism	2N73Q	Glyceraldehyde 3-phosphate dehydrogenase, NAD binding domain	1519439.JPJG01000042_gene1392	unclassified	unclassified	unclassified	unclassified	unclassified	unclassified	unclassified	unclassified	unclassified
member	30	-	-	-	-	-	HG4416391	metabolism	Carbohydrate transport and metabolism	2N73Q	Glyceraldehyde 3-phosphate dehydrogenase, NAD binding domain	1519439.JPJG01000042_gene1392	Bacteria	Firmicutes	Clostridia	Eubacteriales	Oscillospiraceae	unclassified	Ruminococcaceae bacterium TF06-43	unclassified	unclassified
member	30	-	-	-	-	-	HG4417394	metabolism	Carbohydrate transport and metabolism	4CZ97	Belongs to the glyceraldehyde-3-phosphate dehydrogenase family	552531.BIF_00940	Bacteria	Actinobacteria	Actinomycetia	Bifidobacteriales	Bifidobacteriaceae	Bifidobacterium	Bifidobacterium animalis	unclassified	unclassified
member	30	-	-	-	-	-	HG4422843	metabolism	Energy production and conversion	4AKZB	Belongs to the glyceraldehyde-3-phosphate dehydrogenase family	585543.HMPREF0969_00802	Bacteria	Bacteroidetes	Bacteroidia	Bacteroidales	Bacteroidaceae	Bacteroides	Bacteroides sp. D20	unclassified	unclassified
member	30	-	-	-	-	-	HG4434471	metabolism	Carbohydrate transport and metabolism	22V16	Belongs to the glyceraldehyde-3-phosphate dehydrogenase family	445970.ALIPUT_01338	Bacteria	Bacteroidetes	Bacteroidia	Bacteroidales	Rikenellaceae	Alistipes	Alistipes putredinis	unclassified	unclassified
member	30	-	-	-	-	-	HG4434592	metabolism	Carbohydrate transport and metabolism	2N73Q	Glyceraldehyde 3-phosphate dehydrogenase, NAD binding domain	1519439.JPJG01000042_gene1392	unclassified	unclassified	unclassified	unclassified	unclassified	unclassified	unclassified	unclassified	unclassified
member	30	-	-	-	-	-	HG4440369	metabolism	Energy production and conversion	2M7YB	Belongs to the glyceraldehyde-3-phosphate dehydrogenase family	411464.DESPIG_02093	Bacteria	Proteobacteria	Deltaproteobacteria	Desulfovibrionales	Desulfovibrionaceae	Desulfovibrio	Desulfovibrio piger	unclassified	unclassified
member	30	-	-	-	-	-	HG4441879	metabolism	Coenzyme transport and metabolism	3XN8W	Catalyzes the NAD-dependent conversion of D-erythrose 4- phosphate to 4-phosphoerythronate	199310.c3505	Bacteria	Proteobacteria	Gammaproteobacteria	Enterobacterales	Enterobacteriaceae	Escherichia	Escherichia coli	unclassified	unclassified
member	30	-	-	-	-	-	HG4455560	metabolism	Energy production and conversion	3XZGK	Psort location Cytoplasmic, score	537007.BLAHAN_05216	Bacteria	Firmicutes	Clostridia	Eubacteriales	Lachnospiraceae	Blautia	Blautia hansenii	alpha-N-acetylgalactosaminidase (EC 3.2.1.49)	GH109
member	30	-	-	-	-	-	HG4455560	-	-	-	-	-	Bacteria	Firmicutes	Clostridia	Eubacteriales	Lachnospiraceae	unclassified	Lachnospiraceae bacterium 6_1_63FAA	-	-
member	30	-	-	-	-	-	HG4470854	metabolism	Carbohydrate transport and metabolism	22V16	Belongs to the glyceraldehyde-3-phosphate dehydrogenase family	445970.ALIPUT_01338	Bacteria	Bacteroidetes	Bacteroidia	Bacteroidales	Rikenellaceae	Alistipes	Alistipes putredinis	unclassified	unclassified
member	30	-	-	-	-	-	HG4489165	metabolism	Energy production and conversion	25VFF	Psort location Cytoplasmic, score	931626.Awo_c24530	Bacteria	Firmicutes	Clostridia	Eubacteriales	Clostridiaceae	Clostridium	Clostridium sp. CAG:568	unclassified	unclassified
member	30	-	-	-	-	-	HG4536665	metabolism	Carbohydrate transport and metabolism	3IA2C	Belongs to the glyceraldehyde-3-phosphate dehydrogenase family	4558.Sb06g018880.1	Eukaryota	Streptophyta	Magnoliopsida	Poales	Poaceae	Zea	Zea mays	unclassified	unclassified
member	30	-	-	-	-	-	HG4537674	metabolism	Carbohydrate transport and metabolism	4N5E8	peptidyl-cysteine S-nitrosylase activity	9606.ENSP00000229239	Eukaryota	Chordata	Mammalia	Primates	Cebidae	Cebus	Cebus imitator	unclassified	unclassified
member	30	-	-	-	-	-	HG4548771	metabolism	Coenzyme transport and metabolism	1XUQJ	Catalyzes the NAD-dependent conversion of D-erythrose 4- phosphate to 4-phosphoerythronate	345073.VC395_0520	Bacteria	Proteobacteria	Gammaproteobacteria	Vibrionales	Vibrionaceae	Vibrio	Vibrio cholerae	unclassified	unclassified
member	30	-	-	-	-	-	HG4548960	metabolism	Carbohydrate transport and metabolism	3I6SW	Belongs to the glyceraldehyde-3-phosphate dehydrogenase family	40149.OMERI04G13240.1	Eukaryota	Streptophyta	Magnoliopsida	Poales	Poaceae	Oryza	Oryza sativa	unclassified	unclassified
member	30	-	-	-	-	-	HG4549700	metabolism	Coenzyme transport and metabolism	1XUQJ	Catalyzes the NAD-dependent conversion of D-erythrose 4- phosphate to 4-phosphoerythronate	345073.VC395_0520	Bacteria	Proteobacteria	Gammaproteobacteria	Vibrionales	Vibrionaceae	Vibrio	Vibrio cholerae	unclassified	unclassified
member	30	-	-	-	-	-	HG4567109	metabolism	Energy production and conversion	4AKZB	Belongs to the glyceraldehyde-3-phosphate dehydrogenase family	763034.HMPREF9446_01725	Bacteria	Bacteroidetes	Bacteroidia	Bacteroidales	Bacteroidaceae	Bacteroides	Bacteroides fluxus	unclassified	unclassified
member	30	-	-	-	-	-	HG4567510	metabolism	Energy production and conversion	4AKZB	Belongs to the glyceraldehyde-3-phosphate dehydrogenase family	411479.BACUNI_03412	Bacteria	Bacteroidetes	Bacteroidia	Bacteroidales	Bacteroidaceae	Bacteroides	Bacteroides uniformis	unclassified	unclassified
member	30	-	-	-	-	-	HG4581386	metabolism	Carbohydrate transport and metabolism	4MKNQ	Glyceraldehyde 3-phosphate dehydrogenase, C-terminal domain	27679.XP_003942212.1	Eukaryota	Chordata	Mammalia	Primates	Cebidae	Cebus	Cebus imitator	unclassified	unclassified
member	30	-	-	-	-	-	HG4602724	metabolism	Carbohydrate transport and metabolism	36CFX	Glyceraldehyde 3-phosphate dehydrogenase, NAD binding domain	9544.ENSMMUP00000017649	Eukaryota	Chordata	Mammalia	Primates	Hominidae	Pan	Pan paniscus	unclassified	unclassified
member	30	-	-	-	-	-	HG4610839	metabolism	Carbohydrate transport and metabolism	3HXEN	Belongs to the glyceraldehyde-3-phosphate dehydrogenase family	3702.AT3G26650.1	Eukaryota	Streptophyta	Magnoliopsida	Brassicales	Brassicaceae	Arabidopsis	Arabidopsis suecica	unclassified	unclassified
member	30	-	-	-	-	-	HG4610839	-	-	-	-	-	Eukaryota	Streptophyta	Magnoliopsida	Brassicales	Brassicaceae	Arabidopsis	Arabidopsis thaliana	-	-
member	30	-	-	-	-	-	HG4610839	-	-	-	-	-	Eukaryota	Streptophyta	Magnoliopsida	Brassicales	Brassicaceae	Arabidopsis	Arabidopsis thaliana x Arabidopsis arenosa	-	-
member	30	-	-	-	-	-	HG4629630	metabolism	Carbohydrate transport and metabolism	3HXEN	Belongs to the glyceraldehyde-3-phosphate dehydrogenase family	3702.AT1G12900.1	Eukaryota	Streptophyta	Magnoliopsida	Brassicales	Brassicaceae	Arabidopsis	Arabidopsis suecica	unclassified	unclassified
member	30	-	-	-	-	-	HG4629630	-	-	-	-	-	Eukaryota	Streptophyta	Magnoliopsida	Brassicales	Brassicaceae	Arabidopsis	Arabidopsis thaliana	-	-
member	30	-	-	-	-	-	HG4629630	-	-	-	-	-	Eukaryota	Streptophyta	Magnoliopsida	Brassicales	Brassicaceae	Arabidopsis	Arabidopsis thaliana x Arabidopsis arenosa	-	-
member	30	-	-	-	-	-	HG4644957	metabolism	Carbohydrate transport and metabolism	3IA2C	Belongs to the glyceraldehyde-3-phosphate dehydrogenase family	40149.OMERI04G12350.1	Eukaryota	Streptophyta	Magnoliopsida	Poales	Poaceae	Oryza	Oryza rufipogon	unclassified	unclassified
member	30	-	-	-	-	-	HG4644957	-	-	-	-	-	Eukaryota	Streptophyta	Magnoliopsida	Poales	Poaceae	Oryza	Oryza sativa	-	-
member	30	-	-	-	-	-	HG4646686	metabolism	Energy production and conversion	1XV8J	Belongs to the glyceraldehyde-3-phosphate dehydrogenase family	675812.VHA_002527	Bacteria	Proteobacteria	Gammaproteobacteria	Vibrionales	Vibrionaceae	Grimontia	Grimontia hollisae	unclassified	unclassified
member	30	-	-	-	-	-	HG4647779	metabolism	Carbohydrate transport and metabolism	4JSS0	Belongs to the glyceraldehyde-3-phosphate dehydrogenase family	3847.GLYMA19G28240.1	Eukaryota	Streptophyta	Magnoliopsida	Fabales	Fabaceae	Glycine	Glycine max	unclassified	unclassified
member	30	-	-	-	-	-	HG4648908	metabolism	Carbohydrate transport and metabolism	3IA2C	Belongs to the glyceraldehyde-3-phosphate dehydrogenase family	4558.Sb06g018880.1	Eukaryota	Streptophyta	Magnoliopsida	Poales	Poaceae	Zea	Zea mays	unclassified	unclassified
member	30	-	-	-	-	-	HG4650008	metabolism	Carbohydrate transport and metabolism	4JSS0	Belongs to the glyceraldehyde-3-phosphate dehydrogenase family	3847.GLYMA19G28240.1	Eukaryota	Streptophyta	Magnoliopsida	Fabales	Fabaceae	Glycine	Glycine max	unclassified	unclassified
member	30	-	-	-	-	-	HG4651851	metabolism	Carbohydrate transport and metabolism	3I5JS	Belongs to the glyceraldehyde-3-phosphate dehydrogenase family	40148.OGLUM06G25290.1	Eukaryota	Streptophyta	Magnoliopsida	Poales	Poaceae	Oryza	Oryza sativa	unclassified	unclassified
member	30	-	-	-	-	-	HG4660173	metabolism	Carbohydrate transport and metabolism	4JSS0	Belongs to the glyceraldehyde-3-phosphate dehydrogenase family	3880.AES80771	Eukaryota	Streptophyta	Magnoliopsida	Fabales	Fabaceae	Pisum	Pisum sativum	unclassified	unclassified
member	30	-	-	-	-	-	HG4671839	metabolism	Carbohydrate transport and metabolism	3HQHK	Belongs to the glyceraldehyde-3-phosphate dehydrogenase family	3702.AT1G16300.1	Eukaryota	Streptophyta	Magnoliopsida	Brassicales	Brassicaceae	Arabidopsis	Arabidopsis thaliana	unclassified	unclassified
member	30	-	-	-	-	-	HG4674513	metabolism	Nucleotide transport and metabolism	4MTA9	Glyceraldehyde-3-phosphate dehydrogenase	9606.ENSP00000222286	Eukaryota	Chordata	Mammalia	Primates	Hominidae	Homo	Homo sapiens	unclassified	unclassified
member	30	-	-	-	-	-	HG4674513	-	-	-	-	-	unclassified	unclassified	unclassified	unclassified	unclassified	unclassified	synthetic construct	-	-
member	30	-	-	-	-	-	HG4690604	metabolism	Carbohydrate transport and metabolism	3I4ZB	Belongs to the glyceraldehyde-3-phosphate dehydrogenase family	40148.OGLUM02G05300.1	Eukaryota	Streptophyta	Magnoliopsida	Poales	Poaceae	Oryza	Oryza sativa	unclassified	unclassified
member	30	-	-	-	-	-	HG4691501	metabolism	Carbohydrate transport and metabolism	3I4ZB	Belongs to the glyceraldehyde-3-phosphate dehydrogenase family	4577.GRMZM2G104632_P01	Eukaryota	Streptophyta	Magnoliopsida	Poales	Poaceae	Zea	Zea mays	unclassified	unclassified
member	30	-	-	-	-	-	HG4692328	metabolism	Carbohydrate transport and metabolism	3I4ZB	Belongs to the glyceraldehyde-3-phosphate dehydrogenase family	4577.GRMZM2G104632_P01	Eukaryota	Streptophyta	Magnoliopsida	Poales	Poaceae	Zea	Zea mays	unclassified	unclassified
member	30	-	-	-	-	-	HG4697642	metabolism	Carbohydrate transport and metabolism	3I4ZB	Belongs to the glyceraldehyde-3-phosphate dehydrogenase family	4577.GRMZM2G051004_P01	Eukaryota	Streptophyta	Magnoliopsida	Poales	Poaceae	Zea	Zea mays	unclassified	unclassified
member	30	-	-	-	-	-	HG4711019	metabolism	Carbohydrate transport and metabolism	3I5JS	Belongs to the glyceraldehyde-3-phosphate dehydrogenase family	40148.OGLUM06G25290.1	Eukaryota	Streptophyta	Magnoliopsida	Poales	Poaceae	Oryza	Oryza sativa	unclassified	unclassified
member	30	-	-	-	-	-	HG4726872	metabolism	Carbohydrate transport and metabolism	4JKAZ	Belongs to the glyceraldehyde-3-phosphate dehydrogenase family	3847.GLYMA03G22790.1	Eukaryota	Streptophyta	Magnoliopsida	Fabales	Fabaceae	Glycine	Glycine max	unclassified	unclassified
member	30	-	-	-	-	-	HG4734932	metabolism	Carbohydrate transport and metabolism	3HQHK	Belongs to the glyceraldehyde-3-phosphate dehydrogenase family	3702.AT1G16300.1	Eukaryota	Streptophyta	Magnoliopsida	Brassicales	Brassicaceae	Arabidopsis	Arabidopsis suecica	unclassified	unclassified
member	30	-	-	-	-	-	HG4734932	-	-	-	-	-	Eukaryota	Streptophyta	Magnoliopsida	Brassicales	Brassicaceae	Arabidopsis	Arabidopsis thaliana	-	-
member	30	-	-	-	-	-	HG4734932	-	-	-	-	-	Eukaryota	Streptophyta	Magnoliopsida	Brassicales	Brassicaceae	Arabidopsis	Arabidopsis thaliana x Arabidopsis arenosa	-	-
member	30	-	-	-	-	-	HG4735187	metabolism	Carbohydrate transport and metabolism	3HQHK	Belongs to the glyceraldehyde-3-phosphate dehydrogenase family	3702.AT1G16300.1	Eukaryota	Streptophyta	Magnoliopsida	Brassicales	Brassicaceae	Arabidopsis	Arabidopsis thaliana	unclassified	unclassified
member	30	-	-	-	-	-	HG4736707	metabolism	Carbohydrate transport and metabolism	3HQHK	Belongs to the glyceraldehyde-3-phosphate dehydrogenase family	3702.AT1G16300.1	Eukaryota	Streptophyta	Magnoliopsida	Brassicales	Brassicaceae	Arabidopsis	Arabidopsis thaliana	unclassified	unclassified
member	30	-	-	-	-	-	HG4743240	metabolism	Carbohydrate transport and metabolism	3HQHK	Belongs to the glyceraldehyde-3-phosphate dehydrogenase family	3702.AT1G79530.1	Eukaryota	Streptophyta	Magnoliopsida	Brassicales	Brassicaceae	Arabidopsis	Arabidopsis thaliana	unclassified	unclassified
member	30	-	-	-	-	-	HG4847193	metabolism	Carbohydrate transport and metabolism	3I9GE	Belongs to the glyceraldehyde-3-phosphate dehydrogenase family	4536.ONIVA03G01950.1	Eukaryota	Streptophyta	Magnoliopsida	Poales	Poaceae	Oryza	Oryza alta	unclassified	unclassified
member	30	-	-	-	-	-	HG4847193	-	-	-	-	-	Eukaryota	Streptophyta	Magnoliopsida	Poales	Poaceae	Oryza	Oryza australiensis	-	-
member	30	-	-	-	-	-	HG4847193	-	-	-	-	-	Eukaryota	Streptophyta	Magnoliopsida	Poales	Poaceae	Oryza	Oryza barthii	-	-
member	30	-	-	-	-	-	HG4847193	-	-	-	-	-	Eukaryota	Streptophyta	Magnoliopsida	Poales	Poaceae	Oryza	Oryza brachyantha	-	-
member	30	-	-	-	-	-	HG4847193	-	-	-	-	-	Eukaryota	Streptophyta	Magnoliopsida	Poales	Poaceae	Oryza	Oryza eichingeri	-	-
member	30	-	-	-	-	-	HG4847193	-	-	-	-	-	Eukaryota	Streptophyta	Magnoliopsida	Poales	Poaceae	Oryza	Oryza glaberrima	-	-
member	30	-	-	-	-	-	HG4847193	-	-	-	-	-	Eukaryota	Streptophyta	Magnoliopsida	Poales	Poaceae	Oryza	Oryza latifolia	-	-
member	30	-	-	-	-	-	HG4847193	-	-	-	-	-	Eukaryota	Streptophyta	Magnoliopsida	Poales	Poaceae	Oryza	Oryza longiglumis	-	-
member	30	-	-	-	-	-	HG4847193	-	-	-	-	-	Eukaryota	Streptophyta	Magnoliopsida	Poales	Poaceae	Oryza	Oryza longistaminata	-	-
member	30	-	-	-	-	-	HG4847193	-	-	-	-	-	Eukaryota	Streptophyta	Magnoliopsida	Poales	Poaceae	Oryza	Oryza malampuzhaensis	-	-
member	30	-	-	-	-	-	HG4847193	-	-	-	-	-	Eukaryota	Streptophyta	Magnoliopsida	Poales	Poaceae	Oryza	Oryza meridionalis	-	-
member	30	-	-	-	-	-	HG4847193	-	-	-	-	-	Eukaryota	Streptophyta	Magnoliopsida	Poales	Poaceae	Oryza	Oryza minuta	-	-
member	30	-	-	-	-	-	HG4847193	-	-	-	-	-	Eukaryota	Streptophyta	Magnoliopsida	Poales	Poaceae	Oryza	Oryza nivara	-	-
member	30	-	-	-	-	-	HG4847193	-	-	-	-	-	Eukaryota	Streptophyta	Magnoliopsida	Poales	Poaceae	Oryza	Oryza officinalis	-	-
member	30	-	-	-	-	-	HG4847193	-	-	-	-	-	Eukaryota	Streptophyta	Magnoliopsida	Poales	Poaceae	Oryza	Oryza punctata	-	-
member	30	-	-	-	-	-	HG4847193	-	-	-	-	-	Eukaryota	Streptophyta	Magnoliopsida	Poales	Poaceae	Oryza	Oryza rhizomatis	-	-
member	30	-	-	-	-	-	HG4847193	-	-	-	-	-	Eukaryota	Streptophyta	Magnoliopsida	Poales	Poaceae	Oryza	Oryza rufipogon	-	-
member	30	-	-	-	-	-	HG4847193	-	-	-	-	-	Eukaryota	Streptophyta	Magnoliopsida	Poales	Poaceae	Oryza	Oryza sativa	-	-
member	30	-	-	-	-	-	HG4847193	-	-	-	-	-	Eukaryota	Streptophyta	Magnoliopsida	Poales	Poaceae	Oryza	Oryza sp.	-	-
member	30	-	-	-	-	-	HG4862139	metabolism	Carbohydrate transport and metabolism	3HRRH	Belongs to the glyceraldehyde-3-phosphate dehydrogenase family	3702.AT1G42970.1	Eukaryota	Streptophyta	Magnoliopsida	Brassicales	Brassicaceae	Arabidopsis	Arabidopsis suecica	unclassified	unclassified
member	30	-	-	-	-	-	HG4862139	-	-	-	-	-	Eukaryota	Streptophyta	Magnoliopsida	Brassicales	Brassicaceae	Arabidopsis	Arabidopsis thaliana	-	-
member	30	-	-	-	-	-	HG4869973	metabolism	Carbohydrate transport and metabolism	3I9GE	Belongs to the glyceraldehyde-3-phosphate dehydrogenase family	4577.GRMZM5G845611_P01	Eukaryota	Streptophyta	Magnoliopsida	Poales	Poaceae	Zea	Zea mays	unclassified	unclassified
member	30	-	-	-	-	-	HG4876492	metabolism	Carbohydrate transport and metabolism	4JD45	Belongs to the glyceraldehyde-3-phosphate dehydrogenase family	3847.GLYMA04G01750.1	Eukaryota	Streptophyta	Magnoliopsida	Fabales	Fabaceae	Glycine	Glycine max	unclassified	unclassified
member	30	-	-	-	-	-	HG4876492	-	-	-	-	-	Eukaryota	Streptophyta	Magnoliopsida	Fabales	Fabaceae	Glycine	Glycine soja	-	-
member	30	-	-	-	-	-	HG4877247	metabolism	Carbohydrate transport and metabolism	4JD45	Belongs to the glyceraldehyde-3-phosphate dehydrogenase family	3847.GLYMA04G01750.1	Eukaryota	Streptophyta	Magnoliopsida	Fabales	Fabaceae	Glycine	Glycine max	unclassified	unclassified
member	30	-	-	-	-	-	HG4879299	metabolism	Carbohydrate transport and metabolism	4JD45	Belongs to the glyceraldehyde-3-phosphate dehydrogenase family	3827.XP_004500847.1	Eukaryota	Streptophyta	Magnoliopsida	Fabales	Fabaceae	Pisum	Pisum sativum	unclassified	unclassified
member	30	-	-	-	-	-	HG4881210	metabolism	Carbohydrate transport and metabolism	4JD45	Belongs to the glyceraldehyde-3-phosphate dehydrogenase family	3847.GLYMA06G01850.1	Eukaryota	Streptophyta	Magnoliopsida	Fabales	Fabaceae	Glycine	Glycine max	unclassified	unclassified
member	30	-	-	-	-	-	HG4990094	metabolism	Carbohydrate transport and metabolism	KOG1643	triosephosphate isomerase	2880.D7FP79	Eukaryota	unclassified	Bigyra	Opalinata	Blastocystidae	Blastocystis	Blastocystis sp. subtype 4	unclassified	unclassified
member	30	-	-	-	-	-	HG5491449	metabolism	Carbohydrate transport and metabolism	35GGT	peptidyl-cysteine S-nitrosylase activity	246437.XP_006170911.1	Eukaryota	Chordata	Mammalia	Primates	Hominidae	Homo	Homo sapiens	unclassified	unclassified
member	30	-	-	-	-	-	HG5491742	metabolism	Carbohydrate transport and metabolism	35GGT	peptidyl-cysteine S-nitrosylase activity	246437.XP_006170911.1	Eukaryota	Chordata	Mammalia	Primates	Hominidae	Homo	Homo sapiens	unclassified	unclassified
member	30	-	-	-	-	-	HG5491815	metabolism	Carbohydrate transport and metabolism	35GGT	peptidyl-cysteine S-nitrosylase activity	246437.XP_006170911.1	Eukaryota	Chordata	Mammalia	Primates	Hominidae	Homo	Homo sapiens	unclassified	unclassified
member	30	-	-	-	-	-	HG5569350	cellular processes and signaling	Cell wall/membrane/envelope biogenesis	26UFP	cell surface receptor IPT TIG domain protein	743719.PaelaDRAFT_5137	Bacteria	Firmicutes	Bacilli	Bacillales	Paenibacillaceae	Paenibacillus	Paenibacillus sp. HGF7	unclassified	unclassified
member	30	-	-	-	-	-	HG5569350	cellular processes and signaling	Intracellular trafficking, secretion, and vesicular transport	26UFP	cell surface receptor IPT TIG domain protein	743719.PaelaDRAFT_5137	Bacteria	Firmicutes	Bacilli	Bacillales	Paenibacillaceae	Paenibacillus	Paenibacillus sp. HGH0039	-	-
member	30	-	-	-	-	-	I2BA89	metabolism	Carbohydrate transport and metabolism	1RMBM	Belongs to the glyceraldehyde-3-phosphate dehydrogenase family	630626.EBL_c23540	Bacteria	Proteobacteria	Gammaproteobacteria	Enterobacterales	Enterobacteriaceae	Shimwellia	Shimwellia blattae	unclassified	unclassified
member	30	-	-	-	-	-	O01360	metabolism	Carbohydrate transport and metabolism	1KUTI	Glyceraldehyde-3-phosphate dehydrogenase	7209.EJD75047.1	Eukaryota	Nematoda	Chromadorea	Rhabditida	Onchocercidae	Onchocerca	Onchocerca volvulus	unclassified	unclassified
member	30	-	-	-	-	-	O09452	metabolism	Carbohydrate transport and metabolism	KOG0657	glyceraldehyde-3-phosphate dehydrogenase (NAD(P)+) (phosphorylating) activity	55529.EKX52219	Eukaryota	unclassified	Cryptophyceae	Pyrenomonadales	Geminigeraceae	Guillardia	Guillardia theta	unclassified	unclassified
member	30	-	-	-	-	-	O13507	metabolism	Carbohydrate transport and metabolism	3VDJ1	Glyceraldehyde-3-phosphate dehydrogenase	5207.AAW44320	Eukaryota	Basidiomycota	Tremellomycetes	Cystofilobasidiales	Mrakiaceae	Phaffia	Phaffia rhodozyma	unclassified	unclassified
member	30	-	-	-	-	-	O14556	metabolism	Nucleotide transport and metabolism	4MTA9	Glyceraldehyde-3-phosphate dehydrogenase	9606.ENSP00000222286	Eukaryota	Chordata	Mammalia	Primates	Hominidae	Homo	Homo sapiens	unclassified	unclassified
member	30	-	-	-	-	-	O14556	-	-	-	-	-	unclassified	unclassified	unclassified	unclassified	unclassified	unclassified	synthetic construct	-	-
member	30	-	-	-	-	-	O16027	metabolism	Nucleotide transport and metabolism	40Y6E	Glyceraldehyde-3-phosphate dehydrogenase	34506.g7046	Eukaryota	Nematoda	Chromadorea	Rhabditida	Heteroderidae	Globodera	Globodera rostochiensis	unclassified	unclassified
member	30	-	-	-	-	-	O32755	metabolism	Carbohydrate transport and metabolism	3F3JS	Belongs to the glyceraldehyde-3-phosphate dehydrogenase family	390333.Ldb0635	Bacteria	Firmicutes	Bacilli	Lactobacillales	Lactobacillaceae	Lactobacillus	Lactobacillus delbrueckii	unclassified	unclassified
member	30	-	-	-	-	-	O34425	metabolism	Carbohydrate transport and metabolism	1ZCF9	Belongs to the glyceraldehyde-3-phosphate dehydrogenase family	224308.BSU29020	Bacteria	Firmicutes	Bacilli	Bacillales	Bacillaceae	Alkalihalobacillus	Alkalihalobacillus gibsonii	unclassified	unclassified
member	30	-	-	-	-	-	O34425	-	-	-	-	-	Bacteria	Firmicutes	Bacilli	Bacillales	Bacillaceae	Bacillus	Bacillus spizizenii	-	-
member	30	-	-	-	-	-	O34425	-	-	-	-	-	Bacteria	Firmicutes	Bacilli	Bacillales	Bacillaceae	Bacillus	Bacillus subtilis	-	-
member	30	-	-	-	-	-	O34425	-	-	-	-	-	Bacteria	Firmicutes	Bacilli	Bacillales	Bacillaceae	Bacillus	unclassified	-	-
member	30	-	-	-	-	-	O34425	-	-	-	-	-	Bacteria	Firmicutes	Bacilli	Lactobacillales	Streptococcaceae	Streptococcus	Streptococcus pneumoniae	-	-
member	30	-	-	-	-	-	O42259	metabolism	Carbohydrate transport and metabolism	49W1E	Glyceraldehyde-3-phosphate dehydrogenase	8010.XP_010883376.1	Eukaryota	Chordata	Actinopteri	Salmoniformes	Salmonidae	Oncorhynchus	Oncorhynchus mykiss	unclassified	unclassified
member	30	-	-	-	-	-	O43026	metabolism	Carbohydrate transport and metabolism	3MC1S	Glyceraldehyde-3-phosphate dehydrogenase Tdh1	4896.SPBC354.12.1	Eukaryota	Ascomycota	Schizosaccharomycetes	Schizosaccharomycetales	Schizosaccharomycetaceae	Schizosaccharomyces	Schizosaccharomyces pombe	unclassified	unclassified
member	30	-	-	-	-	-	O44104	metabolism	Carbohydrate transport and metabolism	45RC8	oxidoreductase activity, acting on the aldehyde or oxo group of donors, NAD or NADP as acceptor. It is involved in the biological process described with	7234.FBpp0174367	Eukaryota	Arthropoda	Insecta	Diptera	Drosophilidae	Drosophila	Drosophila miranda	unclassified	unclassified
member	30	-	-	-	-	-	O44104	-	-	-	-	-	Eukaryota	Arthropoda	Insecta	Diptera	Drosophilidae	Drosophila	Drosophila obscura	-	-
member	30	-	-	-	-	-	O44104	-	-	-	-	-	Eukaryota	Arthropoda	Insecta	Diptera	Drosophilidae	Drosophila	Drosophila persimilis	-	-
member	30	-	-	-	-	-	O44104	-	-	-	-	-	Eukaryota	Arthropoda	Insecta	Diptera	Drosophilidae	Drosophila	Drosophila pseudoobscura	-	-
member	30	-	-	-	-	-	O44105	metabolism	Carbohydrate transport and metabolism	45RC8	oxidoreductase activity, acting on the aldehyde or oxo group of donors, NAD or NADP as acceptor. It is involved in the biological process described with	7234.FBpp0174367	Eukaryota	Arthropoda	Insecta	Diptera	Drosophilidae	Drosophila	Drosophila subobscura	unclassified	unclassified
member	30	-	-	-	-	-	O52631	metabolism	Carbohydrate transport and metabolism	36DD0	Belongs to the glyceraldehyde-3-phosphate dehydrogenase family	272562.CA_C0709	Bacteria	Firmicutes	Clostridia	Eubacteriales	Clostridiaceae	Clostridium	Clostridium acetobutylicum	alpha-N-acetylgalactosaminidase (EC 3.2.1.49)	GH109
member	30	-	-	-	-	-	O52631	-	-	-	-	-	Bacteria	Firmicutes	Clostridia	Eubacteriales	Clostridiaceae	Clostridium	unclassified	-	-
member	30	-	-	-	-	-	O57479	metabolism	Carbohydrate transport and metabolism	4GQFM	Has both glyceraldehyde-3-phosphate dehydrogenase and nitrosylase activities, thereby playing a role in glycolysis and nuclear functions, respectively. Glyceraldehyde-3-phosphate dehydrogenase is a key enzyme in glycolysis that catalyzes the first step of the pathway by converting D-glyceraldehyde 3- phosphate (G3P) into 3-phospho-D-glyceroyl phosphate. Modulates the organization and assembly of the cytoskeleton. Also participates in nuclear events including transcription, RNA transport, DNA replication and apoptosis. Nuclear functions are probably due to the nitrosylase activity that mediates cysteine S- nitrosylation of nuclear target proteins (By similarity)	181119.XP_005523906.1	Eukaryota	Chordata	Aves	Columbiformes	Columbidae	Columba	Columba livia	unclassified	unclassified
member	30	-	-	-	-	-	O57672	metabolism	Carbohydrate transport and metabolism	4GQFM	Has both glyceraldehyde-3-phosphate dehydrogenase and nitrosylase activities, thereby playing a role in glycolysis and nuclear functions, respectively. Glyceraldehyde-3-phosphate dehydrogenase is a key enzyme in glycolysis that catalyzes the first step of the pathway by converting D-glyceraldehyde 3- phosphate (G3P) into 3-phospho-D-glyceroyl phosphate. Modulates the organization and assembly of the cytoskeleton. Also participates in nuclear events including transcription, RNA transport, DNA replication and apoptosis. Nuclear functions are probably due to the nitrosylase activity that mediates cysteine S- nitrosylation of nuclear target proteins (By similarity)	9031.ENSGALP00000023278	Eukaryota	Chordata	Aves	Galliformes	Phasianidae	Meleagris	Meleagris gallopavo	unclassified	unclassified
member	30	-	-	-	-	-	O59841	metabolism	Carbohydrate transport and metabolism	3RRXE	Glyceraldehyde-3-phosphate dehydrogenase	1005962.O59841	Eukaryota	Ascomycota	Saccharomycetes	Saccharomycetales	Pichiaceae	Ogataea	Ogataea parapolymorpha	unclassified	unclassified
member	30	-	-	-	-	-	O67161	metabolism	Energy production and conversion	2G3TK	Belongs to the glyceraldehyde-3-phosphate dehydrogenase family	224324.aq_1065	Bacteria	Aquificae	Aquificae	Aquificales	Aquificaceae	Aquifex	Aquifex aeolicus	unclassified	unclassified
member	30	-	-	-	-	-	O83816	metabolism	Energy production and conversion	2J5AD	Belongs to the glyceraldehyde-3-phosphate dehydrogenase family	243276.TPANIC_0844	Bacteria	Spirochaetes	Spirochaetia	Spirochaetales	Treponemataceae	Treponema	Treponema pallidum	unclassified	unclassified
member	30	-	-	-	-	-	O96423	metabolism	Carbohydrate transport and metabolism	3XTJN	Glyceraldehyde 3-phosphate dehydrogenase, glycosomal	5671.XP_001467146.1	Eukaryota	Euglenozoa	Kinetoplastea	Trypanosomatida	Trypanosomatidae	Crithidia	Crithidia fasciculata	unclassified	unclassified
member	30	-	-	-	-	-	P00355	metabolism	Carbohydrate transport and metabolism	4J9U8	Has both glyceraldehyde-3-phosphate dehydrogenase and nitrosylase activities, thereby playing a role in glycolysis and nuclear functions, respectively. Glyceraldehyde-3-phosphate dehydrogenase is a key enzyme in glycolysis that catalyzes the first step of the pathway by converting D-glyceraldehyde 3- phosphate (G3P) into 3-phospho-D-glyceroyl phosphate. Modulates the organization and assembly of the cytoskeleton. Facilitates the CHP1-dependent microtubule and membrane associations through its ability to stimulate the binding of CHP1 to microtubules. Also participates in nuclear events including transcription, RNA transport, DNA replication and apoptosis. Nuclear functions are probably due to the nitrosylase activity that mediates cysteine S- nitrosylation of nuclear target proteins such as SIRT1, HDAC2 and PRKDC. Component of the GAIT (gamma interferon-activated inhibitor of translation) complex which mediates interferon-gamma-induced transcript-selective translation inhibition in inflammation processes. Upon interferon-gamma treatment assembles into the GAIT complex which binds to stem loop-containing GAIT elements in the 3'-UTR of diverse inflammatory mRNAs (such as ceruplasmin) and suppresses their translation (By similarity)	89462.XP_006065862.1	Eukaryota	Chordata	Mammalia	Artiodactyla	Suidae	Sus	Sus scrofa	unclassified	unclassified
member	30	-	-	-	-	-	P00356	metabolism	Carbohydrate transport and metabolism	4GQFM	Has both glyceraldehyde-3-phosphate dehydrogenase and nitrosylase activities, thereby playing a role in glycolysis and nuclear functions, respectively. Glyceraldehyde-3-phosphate dehydrogenase is a key enzyme in glycolysis that catalyzes the first step of the pathway by converting D-glyceraldehyde 3- phosphate (G3P) into 3-phospho-D-glyceroyl phosphate. Modulates the organization and assembly of the cytoskeleton. Also participates in nuclear events including transcription, RNA transport, DNA replication and apoptosis. Nuclear functions are probably due to the nitrosylase activity that mediates cysteine S- nitrosylation of nuclear target proteins (By similarity)	181119.XP_005523906.1	Eukaryota	Chordata	Aves	Galliformes	Odontophoridae	Callipepla	Callipepla squamata	unclassified	unclassified
member	30	-	-	-	-	-	P00356	-	-	-	-	-	Eukaryota	Chordata	Aves	Galliformes	Phasianidae	Bambusicola	Bambusicola thoracicus	-	-
member	30	-	-	-	-	-	P00356	-	-	-	-	-	Eukaryota	Chordata	Aves	Galliformes	Phasianidae	Gallus	Gallus gallus	-	-
member	30	-	-	-	-	-	P00356	-	-	-	-	-	Eukaryota	Chordata	Aves	Galliformes	Phasianidae	Phasianus	Phasianus colchicus	-	-
member	30	-	-	-	-	-	P00357	metabolism	Carbohydrate transport and metabolism	46JEV	Glyceraldehyde 3-phosphate dehydrogenase, NAD binding domain	132113.XP_003489162.1	Eukaryota	Arthropoda	Malacostraca	Decapoda	Nephropidae	Homarus	Homarus americanus	unclassified	unclassified
member	30	-	-	-	-	-	P00358	metabolism	Carbohydrate transport and metabolism	3RYH9	Glyceraldehyde-3-phosphate dehydrogenase	4932.YJR009C	Eukaryota	Ascomycota	Saccharomycetes	Saccharomycetales	Saccharomycetaceae	Saccharomyces	Saccharomyces boulardii (nom. inval.)	unclassified	unclassified
member	30	-	-	-	-	-	P00358	-	-	-	-	-	Eukaryota	Ascomycota	Saccharomycetes	Saccharomycetales	Saccharomycetaceae	Saccharomyces	Saccharomyces cerevisiae	-	-
member	30	-	-	-	-	-	P00359	metabolism	Carbohydrate transport and metabolism	3RYH9	Glyceraldehyde-3-phosphate dehydrogenase	4932.YGR192C	Eukaryota	Ascomycota	Saccharomycetes	Saccharomycetales	Saccharomycetaceae	Saccharomyces	Saccharomyces cerevisiae	unclassified	unclassified
member	30	-	-	-	-	-	P00360	metabolism	Carbohydrate transport and metabolism	3RYH9	Glyceraldehyde-3-phosphate dehydrogenase	4932.YJL052W	Eukaryota	Ascomycota	Saccharomycetes	Saccharomycetales	Saccharomycetaceae	Saccharomyces	Saccharomyces cerevisiae	unclassified	unclassified
member	30	-	-	-	-	-	P00361	metabolism	Carbohydrate transport and metabolism	1WIAD	Belongs to the glyceraldehyde-3-phosphate dehydrogenase family	498848.TaqDRAFT_5370	Bacteria	Deinococcus-Thermus	Deinococci	Thermales	Thermaceae	Thermus	Thermus aquaticus	unclassified	unclassified
member	30	-	-	-	-	-	P00362	metabolism	Carbohydrate transport and metabolism	1WEUI	Belongs to the glyceraldehyde-3-phosphate dehydrogenase family	235909.GK3058	Bacteria	Firmicutes	Bacilli	Bacillales	Bacillaceae	Geobacillus	Geobacillus stearothermophilus	alpha-N-acetylgalactosaminidase (EC 3.2.1.49)	GH109
member	30	-	-	-	-	-	P04406	metabolism	Carbohydrate transport and metabolism	4N5E8	peptidyl-cysteine S-nitrosylase activity	9606.ENSP00000229239	Eukaryota	Chordata	Mammalia	Carnivora	Ursidae	Ailuropoda	Ailuropoda melanoleuca	unclassified	unclassified
member	30	-	-	-	-	-	P04406	-	-	-	-	-	Eukaryota	Chordata	Mammalia	Primates	Hominidae	Gorilla	Gorilla gorilla	-	-
member	30	-	-	-	-	-	P04406	-	-	-	-	-	Eukaryota	Chordata	Mammalia	Primates	Hominidae	Homo	Homo sapiens	-	-
member	30	-	-	-	-	-	P04406	-	-	-	-	-	Eukaryota	Chordata	Mammalia	Primates	Hominidae	Pan	Pan paniscus	-	-
member	30	-	-	-	-	-	P04406	-	-	-	-	-	Eukaryota	Chordata	Mammalia	Primates	Hominidae	Pan	Pan troglodytes	-	-
member	30	-	-	-	-	-	P04406	-	-	-	-	-	Eukaryota	Chordata	unclassified	Testudines	Testudinidae	Chelonoidis	Chelonoidis abingdonii	-	-
member	30	-	-	-	-	-	P04406	-	-	-	-	-	unclassified	unclassified	unclassified	unclassified	unclassified	unclassified	Human ORFeome Gateway entry vector	-	-
member	30	-	-	-	-	-	P04406	-	-	-	-	-	unclassified	unclassified	unclassified	unclassified	unclassified	unclassified	synthetic construct	-	-
member	30	-	-	-	-	-	P04796	metabolism	Carbohydrate transport and metabolism	3GAGX	Belongs to the glyceraldehyde-3-phosphate dehydrogenase family	3712.Bo5g017500.1	Eukaryota	Streptophyta	Magnoliopsida	Brassicales	Brassicaceae	Sinapis	Sinapis alba	unclassified	unclassified
member	30	-	-	-	-	-	P04797	metabolism	Carbohydrate transport and metabolism	4Q02T	peptidyl-cysteine S-nitrosylase activity	10116.ENSRNOP00000064549	Eukaryota	Chordata	Mammalia	Rodentia	Muridae	Rattus	Rattus norvegicus	unclassified	unclassified
member	30	-	-	-	-	-	P04970	metabolism	Carbohydrate transport and metabolism	40XK7	Glyceraldehyde-3-phosphate dehydrogenase	6239.T09F3.3.2	Eukaryota	Nematoda	Chromadorea	Rhabditida	Rhabditidae	Caenorhabditis	Caenorhabditis elegans	unclassified	unclassified
member	30	-	-	-	-	-	P07486	metabolism	Carbohydrate transport and metabolism	45RC8	oxidoreductase activity, acting on the aldehyde or oxo group of donors, NAD or NADP as acceptor. It is involved in the biological process described with	7227.FBpp0087977	Eukaryota	Arthropoda	Insecta	Diptera	Drosophilidae	Drosophila	Drosophila melanogaster	unclassified	unclassified
member	30	-	-	-	-	-	P07486	-	-	-	-	-	unclassified	unclassified	unclassified	unclassified	unclassified	unclassified	synthetic construct	-	-
member	30	-	-	-	-	-	P07487	metabolism	Carbohydrate transport and metabolism	45RC8	oxidoreductase activity, acting on the aldehyde or oxo group of donors, NAD or NADP as acceptor. It is involved in the biological process described with	7227.FBpp0073922	Eukaryota	Arthropoda	Insecta	Diptera	Drosophilidae	Drosophila	Drosophila mauritiana	unclassified	unclassified
member	30	-	-	-	-	-	P07487	-	-	-	-	-	Eukaryota	Arthropoda	Insecta	Diptera	Drosophilidae	Drosophila	Drosophila melanogaster	-	-
member	30	-	-	-	-	-	P07487	-	-	-	-	-	Eukaryota	Arthropoda	Insecta	Diptera	Drosophilidae	Drosophila	Drosophila santomea	-	-
member	30	-	-	-	-	-	P07487	-	-	-	-	-	Eukaryota	Arthropoda	Insecta	Diptera	Drosophilidae	Drosophila	Drosophila simulans	-	-
member	30	-	-	-	-	-	P07487	-	-	-	-	-	Eukaryota	Arthropoda	Insecta	Diptera	Drosophilidae	Drosophila	Drosophila teissieri	-	-
member	30	-	-	-	-	-	P07487	-	-	-	-	-	Eukaryota	Arthropoda	Insecta	Diptera	Drosophilidae	Drosophila	Drosophila yakuba	-	-
member	30	-	-	-	-	-	P07487	-	-	-	-	-	unclassified	unclassified	unclassified	unclassified	unclassified	unclassified	synthetic construct	-	-
member	30	-	-	-	-	-	P08439	metabolism	Carbohydrate transport and metabolism	3RYH9	Glyceraldehyde-3-phosphate dehydrogenase	4956.XP_002498511.1	Eukaryota	Ascomycota	Saccharomycetes	Saccharomycetales	Saccharomycetaceae	Zygosaccharomyces	Zygosaccharomyces rouxii	unclassified	unclassified
member	30	-	-	-	-	-	P08477	metabolism	Carbohydrate transport and metabolism	3I6SW	Belongs to the glyceraldehyde-3-phosphate dehydrogenase family	4513.MLOC_72170.2	Eukaryota	Streptophyta	Magnoliopsida	Poales	Poaceae	Hordeum	Hordeum vulgare	unclassified	unclassified
member	30	-	-	-	-	-	P08735	metabolism	Carbohydrate transport and metabolism	3I46A	Glyceraldehyde-3-phosphate dehydrogenase	4577.GRMZM2G046804_P07	Eukaryota	Streptophyta	Magnoliopsida	Poales	Poaceae	Zea	Zea mays	unclassified	unclassified
member	30	-	-	-	-	-	P09043	metabolism	Carbohydrate transport and metabolism	44CBZ	Belongs to the glyceraldehyde-3-phosphate dehydrogenase family	4096.XP_009800449.1	Eukaryota	Streptophyta	Magnoliopsida	Solanales	Solanaceae	Nicotiana	Nicotiana tabacum	unclassified	unclassified
member	30	-	-	-	-	-	P09044	metabolism	Carbohydrate transport and metabolism	44SJ8	Glyceraldehyde-3-phosphate dehydrogenase B	4098.XP_009595874.1	Eukaryota	Streptophyta	Magnoliopsida	Solanales	Solanaceae	Nicotiana	Nicotiana tabacum	unclassified	unclassified
member	30	-	-	-	-	-	P09094	metabolism	Carbohydrate transport and metabolism	44I6T	Belongs to the glyceraldehyde-3-phosphate dehydrogenase family	4098.XP_009606469.1	Eukaryota	Streptophyta	Magnoliopsida	Solanales	Solanaceae	Nicotiana	Nicotiana tabacum	unclassified	unclassified
member	30	-	-	-	-	-	P09124	metabolism	Carbohydrate transport and metabolism	1ZCF9	Belongs to the glyceraldehyde-3-phosphate dehydrogenase family	224308.BSU33940	Bacteria	Firmicutes	Bacilli	Bacillales	Bacillaceae	Alkalihalobacillus	Alkalihalobacillus gibsonii	alpha-N-acetylgalactosaminidase (EC 3.2.1.49)	GH109
member	30	-	-	-	-	-	P09124	-	-	-	-	-	Bacteria	Firmicutes	Bacilli	Bacillales	Bacillaceae	Bacillus	Bacillus cereus	-	-
member	30	-	-	-	-	-	P09124	-	-	-	-	-	Bacteria	Firmicutes	Bacilli	Bacillales	Bacillaceae	Bacillus	Bacillus sp. BSC154	-	-
member	30	-	-	-	-	-	P09124	-	-	-	-	-	Bacteria	Firmicutes	Bacilli	Bacillales	Bacillaceae	Bacillus	Bacillus sp. MBGLi97	-	-
member	30	-	-	-	-	-	P09124	-	-	-	-	-	Bacteria	Firmicutes	Bacilli	Bacillales	Bacillaceae	Bacillus	Bacillus subtilis	-	-
member	30	-	-	-	-	-	P09124	-	-	-	-	-	Bacteria	Firmicutes	Bacilli	Bacillales	Bacillaceae	Bacillus	unclassified	-	-
member	30	-	-	-	-	-	P09124	-	-	-	-	-	Bacteria	Firmicutes	Bacilli	Lactobacillales	Streptococcaceae	Streptococcus	Streptococcus pneumoniae	-	-
member	30	-	-	-	-	-	P09315	metabolism	Carbohydrate transport and metabolism	3IA2C	Belongs to the glyceraldehyde-3-phosphate dehydrogenase family	4558.Sb06g018880.1	Eukaryota	Streptophyta	Magnoliopsida	Poales	Poaceae	Zea	Zea mays	unclassified	unclassified
member	30	-	-	-	-	-	P09316	metabolism	Carbohydrate transport and metabolism	2K0GC	Belongs to the glyceraldehyde-3-phosphate dehydrogenase family	264203.ZMO0177	Bacteria	Proteobacteria	Alphaproteobacteria	Sphingomonadales	Zymomonadaceae	Zymomonas	Zymomonas mobilis	unclassified	unclassified
member	30	-	-	-	-	-	P09317	metabolism	Carbohydrate transport and metabolism	3N1VA	Glyceraldehyde 3-phosphate dehydrogenase, NAD binding domain	5270.UM02491P0	Eukaryota	Basidiomycota	Ustilaginomycetes	Ustilaginales	Ustilaginaceae	Ustilago	Ustilago maydis	unclassified	unclassified
member	30	-	-	-	-	-	P0A036	metabolism	Carbohydrate transport and metabolism	4GWZN	Belongs to the glyceraldehyde-3-phosphate dehydrogenase family	1280.SAXN108_0840	Bacteria	Firmicutes	Bacilli	Bacillales	Staphylococcaceae	Staphylococcus	Staphylococcus aureus	alpha-N-acetylgalactosaminidase (EC 3.2.1.49)	GH109
member	30	-	-	-	-	-	P0A036	-	-	-	-	-	Bacteria	Firmicutes	Bacilli	Bacillales	Staphylococcaceae	Staphylococcus	Staphylococcus hyicus	-	-
member	30	-	-	-	-	-	P0A036	-	-	-	-	-	Bacteria	Firmicutes	Bacilli	Bacillales	Staphylococcaceae	Staphylococcus	Staphylococcus schleiferi	-	-
member	30	-	-	-	-	-	P0A036	-	-	-	-	-	Bacteria	unclassified	unclassified	unclassified	unclassified	unclassified	unclassified	-	-
member	30	-	-	-	-	-	P0A037	metabolism	Carbohydrate transport and metabolism	4GWZN	Belongs to the glyceraldehyde-3-phosphate dehydrogenase family	1280.SAXN108_0840	Bacteria	Firmicutes	Bacilli	Bacillales	Staphylococcaceae	Staphylococcus	Staphylococcus aureus	alpha-N-acetylgalactosaminidase (EC 3.2.1.49)	GH109
member	30	-	-	-	-	-	P0A037	-	-	-	-	-	Bacteria	Firmicutes	Bacilli	Bacillales	Staphylococcaceae	Staphylococcus	Staphylococcus hyicus	-	-
member	30	-	-	-	-	-	P0A037	-	-	-	-	-	Bacteria	Firmicutes	Bacilli	Bacillales	Staphylococcaceae	Staphylococcus	Staphylococcus schleiferi	-	-
member	30	-	-	-	-	-	P0A037	-	-	-	-	-	Bacteria	unclassified	unclassified	unclassified	unclassified	unclassified	unclassified	-	-
member	30	-	-	-	-	-	P0A038	metabolism	Carbohydrate transport and metabolism	4GWZN	Belongs to the glyceraldehyde-3-phosphate dehydrogenase family	1280.SAXN108_0840	Bacteria	Firmicutes	Bacilli	Bacillales	Staphylococcaceae	Staphylococcus	Staphylococcus aureus	alpha-N-acetylgalactosaminidase (EC 3.2.1.49)	GH109
member	30	-	-	-	-	-	P0A038	-	-	-	-	-	Bacteria	Firmicutes	Bacilli	Bacillales	Staphylococcaceae	Staphylococcus	Staphylococcus hyicus	-	-
member	30	-	-	-	-	-	P0A038	-	-	-	-	-	Bacteria	Firmicutes	Bacilli	Bacillales	Staphylococcaceae	Staphylococcus	Staphylococcus schleiferi	-	-
member	30	-	-	-	-	-	P0A038	-	-	-	-	-	Bacteria	unclassified	unclassified	unclassified	unclassified	unclassified	unclassified	-	-
member	30	-	-	-	-	-	P0A1P0	metabolism	Nucleotide transport and metabolism	3ZJR0	Glyceraldehyde 3-phosphate dehydrogenase, C-terminal domain	220341.16502901	Bacteria	Proteobacteria	Gammaproteobacteria	Enterobacterales	Enterobacteriaceae	Salmonella	Salmonella enterica	unclassified	unclassified
member	30	-	-	-	-	-	P0A1P0	-	-	-	-	-	Bacteria	Proteobacteria	Gammaproteobacteria	Enterobacterales	Enterobacteriaceae	Salmonella	Salmonella sp. 3DZ2-4SM	-	-
member	30	-	-	-	-	-	P0A1P0	-	-	-	-	-	Bacteria	Proteobacteria	Gammaproteobacteria	Enterobacterales	Enterobacteriaceae	Salmonella	Salmonella sp. NCTC 7297	-	-
member	30	-	-	-	-	-	P0A1P0	-	-	-	-	-	Bacteria	Proteobacteria	Gammaproteobacteria	Enterobacterales	Enterobacteriaceae	Salmonella	unclassified	-	-
member	30	-	-	-	-	-	P0A1P1	metabolism	Nucleotide transport and metabolism	3ZJR0	Glyceraldehyde 3-phosphate dehydrogenase, C-terminal domain	220341.16502901	Bacteria	Proteobacteria	Gammaproteobacteria	Enterobacterales	Enterobacteriaceae	Salmonella	Salmonella enterica	unclassified	unclassified
member	30	-	-	-	-	-	P0A1P1	-	-	-	-	-	Bacteria	Proteobacteria	Gammaproteobacteria	Enterobacterales	Enterobacteriaceae	Salmonella	Salmonella sp. 3DZ2-4SM	-	-
member	30	-	-	-	-	-	P0A1P1	-	-	-	-	-	Bacteria	Proteobacteria	Gammaproteobacteria	Enterobacterales	Enterobacteriaceae	Salmonella	Salmonella sp. NCTC 7297	-	-
member	30	-	-	-	-	-	P0A1P1	-	-	-	-	-	Bacteria	Proteobacteria	Gammaproteobacteria	Enterobacterales	Enterobacteriaceae	Salmonella	unclassified	-	-
member	30	-	-	-	-	-	P0A9B2	metabolism	Nucleotide transport and metabolism	3XNHT	Catalyzes the oxidative phosphorylation of glyceraldehyde 3-phosphate (G3P) to 1,3-bisphosphoglycerate (BPG) using the cofactor NAD. The first reaction step involves the formation of a hemiacetal intermediate between G3P and a cysteine residue, and this hemiacetal intermediate is then oxidized to a thioester, with concomitant reduction of NAD to NADH. The reduced NADH is then exchanged with the second NAD, and the thioester is attacked by a nucleophilic inorganic phosphate to produce BPG	155864.EDL933_2743	Bacteria	Firmicutes	Bacilli	Lactobacillales	Streptococcaceae	Streptococcus	Streptococcus pneumoniae	unclassified	unclassified
member	30	-	-	-	-	-	P0A9B2	-	-	-	-	-	Bacteria	Proteobacteria	Gammaproteobacteria	Enterobacterales	Enterobacteriaceae	Enterobacter	Enterobacter hormaechei	-	-
member	30	-	-	-	-	-	P0A9B2	-	-	-	-	-	Bacteria	Proteobacteria	Gammaproteobacteria	Enterobacterales	Enterobacteriaceae	Enterobacter	Enterobacter sp. EC-NT1	-	-
member	30	-	-	-	-	-	P0A9B2	-	-	-	-	-	Bacteria	Proteobacteria	Gammaproteobacteria	Enterobacterales	Enterobacteriaceae	Escherichia	Escherichia coli	-	-
member	30	-	-	-	-	-	P0A9B2	-	-	-	-	-	Bacteria	Proteobacteria	Gammaproteobacteria	Enterobacterales	Enterobacteriaceae	Escherichia	Escherichia sp. 4726-5	-	-
member	30	-	-	-	-	-	P0A9B2	-	-	-	-	-	Bacteria	Proteobacteria	Gammaproteobacteria	Enterobacterales	Enterobacteriaceae	Escherichia	Escherichia sp. KTE114	-	-
member	30	-	-	-	-	-	P0A9B2	-	-	-	-	-	Bacteria	Proteobacteria	Gammaproteobacteria	Enterobacterales	Enterobacteriaceae	Escherichia	Escherichia sp. MOD1-EC6475	-	-
member	30	-	-	-	-	-	P0A9B2	-	-	-	-	-	Bacteria	Proteobacteria	Gammaproteobacteria	Enterobacterales	Enterobacteriaceae	Escherichia	Escherichia sp. MR	-	-
member	30	-	-	-	-	-	P0A9B2	-	-	-	-	-	Bacteria	Proteobacteria	Gammaproteobacteria	Enterobacterales	Enterobacteriaceae	Klebsiella	Klebsiella oxytoca	-	-
member	30	-	-	-	-	-	P0A9B2	-	-	-	-	-	Bacteria	Proteobacteria	Gammaproteobacteria	Enterobacterales	Enterobacteriaceae	Klebsiella	Klebsiella pneumoniae	-	-
member	30	-	-	-	-	-	P0A9B2	-	-	-	-	-	Bacteria	Proteobacteria	Gammaproteobacteria	Enterobacterales	Enterobacteriaceae	Salmonella	Salmonella sp. HNK130	-	-
member	30	-	-	-	-	-	P0A9B2	-	-	-	-	-	Bacteria	Proteobacteria	Gammaproteobacteria	Enterobacterales	Enterobacteriaceae	Salmonella	Salmonella sp. S13	-	-
member	30	-	-	-	-	-	P0A9B2	-	-	-	-	-	Bacteria	Proteobacteria	Gammaproteobacteria	Enterobacterales	Enterobacteriaceae	Shigella	Shigella boydii	-	-
member	30	-	-	-	-	-	P0A9B2	-	-	-	-	-	Bacteria	Proteobacteria	Gammaproteobacteria	Enterobacterales	Enterobacteriaceae	Shigella	Shigella dysenteriae	-	-
member	30	-	-	-	-	-	P0A9B2	-	-	-	-	-	Bacteria	Proteobacteria	Gammaproteobacteria	Enterobacterales	Enterobacteriaceae	Shigella	Shigella flexneri	-	-
member	30	-	-	-	-	-	P0A9B2	-	-	-	-	-	Bacteria	Proteobacteria	Gammaproteobacteria	Enterobacterales	Enterobacteriaceae	Shigella	Shigella genomosp. SF-2015	-	-
member	30	-	-	-	-	-	P0A9B2	-	-	-	-	-	Bacteria	Proteobacteria	Gammaproteobacteria	Enterobacterales	Enterobacteriaceae	Shigella	Shigella sonnei	-	-
member	30	-	-	-	-	-	P0A9B2	-	-	-	-	-	Bacteria	Proteobacteria	Gammaproteobacteria	Enterobacterales	Enterobacteriaceae	Shigella	Shigella sp. FC1172	-	-
member	30	-	-	-	-	-	P0A9B2	-	-	-	-	-	Bacteria	Proteobacteria	Gammaproteobacteria	Enterobacterales	Enterobacteriaceae	Shigella	Shigella sp. FC1180	-	-
member	30	-	-	-	-	-	P0A9B2	-	-	-	-	-	Bacteria	Proteobacteria	Gammaproteobacteria	Enterobacterales	Enterobacteriaceae	Shigella	Shigella sp. FC2045	-	-
member	30	-	-	-	-	-	P0A9B2	-	-	-	-	-	Bacteria	Proteobacteria	Gammaproteobacteria	Enterobacterales	Enterobacteriaceae	Shigella	Shigella sp. FC2928	-	-
member	30	-	-	-	-	-	P0A9B2	-	-	-	-	-	Bacteria	Proteobacteria	Gammaproteobacteria	Enterobacterales	Enterobacteriaceae	Shigella	Shigella sp. FC569	-	-
member	30	-	-	-	-	-	P0A9B2	-	-	-	-	-	Bacteria	Proteobacteria	Gammaproteobacteria	Enterobacterales	Enterobacteriaceae	Shigella	Shigella sp. PAMC 28760	-	-
member	30	-	-	-	-	-	P0A9B2	-	-	-	-	-	Bacteria	Proteobacteria	Gammaproteobacteria	Enterobacterales	Enterobacteriaceae	unclassified	Enterobacteriaceae bacterium TzEc051	-	-
member	30	-	-	-	-	-	P0A9B2	-	-	-	-	-	Bacteria	Proteobacteria	Gammaproteobacteria	Enterobacterales	Enterobacteriaceae	unclassified	Enterobacteriaceae bacterium TzEc052	-	-
member	30	-	-	-	-	-	P0A9B2	-	-	-	-	-	Bacteria	Proteobacteria	Gammaproteobacteria	Enterobacterales	Enterobacteriaceae	unclassified	Enterobacteriaceae bacterium TzEc077	-	-
member	30	-	-	-	-	-	P0A9B2	-	-	-	-	-	Bacteria	Proteobacteria	Gammaproteobacteria	Enterobacterales	Enterobacteriaceae	unclassified	Enterobacteriaceae bacterium TzEc084	-	-
member	30	-	-	-	-	-	P0A9B2	-	-	-	-	-	Bacteria	Proteobacteria	Gammaproteobacteria	Enterobacterales	Enterobacteriaceae	unclassified	unclassified	-	-
member	30	-	-	-	-	-	P0A9B2	-	-	-	-	-	unclassified	unclassified	unclassified	unclassified	unclassified	unclassified	Cloning vector pBBR1-gapA	-	-
member	30	-	-	-	-	-	P0A9B2	-	-	-	-	-	unclassified	unclassified	unclassified	unclassified	unclassified	unclassified	synthetic construct	-	-
member	30	-	-	-	-	-	P0A9B3	metabolism	Nucleotide transport and metabolism	3XNHT	Catalyzes the oxidative phosphorylation of glyceraldehyde 3-phosphate (G3P) to 1,3-bisphosphoglycerate (BPG) using the cofactor NAD. The first reaction step involves the formation of a hemiacetal intermediate between G3P and a cysteine residue, and this hemiacetal intermediate is then oxidized to a thioester, with concomitant reduction of NAD to NADH. The reduced NADH is then exchanged with the second NAD, and the thioester is attacked by a nucleophilic inorganic phosphate to produce BPG	155864.EDL933_2743	Bacteria	Firmicutes	Bacilli	Lactobacillales	Streptococcaceae	Streptococcus	Streptococcus pneumoniae	unclassified	unclassified
member	30	-	-	-	-	-	P0A9B3	-	-	-	-	-	Bacteria	Proteobacteria	Gammaproteobacteria	Enterobacterales	Enterobacteriaceae	Enterobacter	Enterobacter hormaechei	-	-
member	30	-	-	-	-	-	P0A9B3	-	-	-	-	-	Bacteria	Proteobacteria	Gammaproteobacteria	Enterobacterales	Enterobacteriaceae	Enterobacter	Enterobacter sp. EC-NT1	-	-
member	30	-	-	-	-	-	P0A9B3	-	-	-	-	-	Bacteria	Proteobacteria	Gammaproteobacteria	Enterobacterales	Enterobacteriaceae	Escherichia	Escherichia coli	-	-
member	30	-	-	-	-	-	P0A9B3	-	-	-	-	-	Bacteria	Proteobacteria	Gammaproteobacteria	Enterobacterales	Enterobacteriaceae	Escherichia	Escherichia sp. 4726-5	-	-
member	30	-	-	-	-	-	P0A9B3	-	-	-	-	-	Bacteria	Proteobacteria	Gammaproteobacteria	Enterobacterales	Enterobacteriaceae	Escherichia	Escherichia sp. KTE114	-	-
member	30	-	-	-	-	-	P0A9B3	-	-	-	-	-	Bacteria	Proteobacteria	Gammaproteobacteria	Enterobacterales	Enterobacteriaceae	Escherichia	Escherichia sp. MOD1-EC6475	-	-
member	30	-	-	-	-	-	P0A9B3	-	-	-	-	-	Bacteria	Proteobacteria	Gammaproteobacteria	Enterobacterales	Enterobacteriaceae	Escherichia	Escherichia sp. MR	-	-
member	30	-	-	-	-	-	P0A9B3	-	-	-	-	-	Bacteria	Proteobacteria	Gammaproteobacteria	Enterobacterales	Enterobacteriaceae	Klebsiella	Klebsiella oxytoca	-	-
member	30	-	-	-	-	-	P0A9B3	-	-	-	-	-	Bacteria	Proteobacteria	Gammaproteobacteria	Enterobacterales	Enterobacteriaceae	Klebsiella	Klebsiella pneumoniae	-	-
member	30	-	-	-	-	-	P0A9B3	-	-	-	-	-	Bacteria	Proteobacteria	Gammaproteobacteria	Enterobacterales	Enterobacteriaceae	Salmonella	Salmonella sp. HNK130	-	-
member	30	-	-	-	-	-	P0A9B3	-	-	-	-	-	Bacteria	Proteobacteria	Gammaproteobacteria	Enterobacterales	Enterobacteriaceae	Salmonella	Salmonella sp. S13	-	-
member	30	-	-	-	-	-	P0A9B3	-	-	-	-	-	Bacteria	Proteobacteria	Gammaproteobacteria	Enterobacterales	Enterobacteriaceae	Shigella	Shigella boydii	-	-
member	30	-	-	-	-	-	P0A9B3	-	-	-	-	-	Bacteria	Proteobacteria	Gammaproteobacteria	Enterobacterales	Enterobacteriaceae	Shigella	Shigella dysenteriae	-	-
member	30	-	-	-	-	-	P0A9B3	-	-	-	-	-	Bacteria	Proteobacteria	Gammaproteobacteria	Enterobacterales	Enterobacteriaceae	Shigella	Shigella flexneri	-	-
member	30	-	-	-	-	-	P0A9B3	-	-	-	-	-	Bacteria	Proteobacteria	Gammaproteobacteria	Enterobacterales	Enterobacteriaceae	Shigella	Shigella genomosp. SF-2015	-	-
member	30	-	-	-	-	-	P0A9B3	-	-	-	-	-	Bacteria	Proteobacteria	Gammaproteobacteria	Enterobacterales	Enterobacteriaceae	Shigella	Shigella sonnei	-	-
member	30	-	-	-	-	-	P0A9B3	-	-	-	-	-	Bacteria	Proteobacteria	Gammaproteobacteria	Enterobacterales	Enterobacteriaceae	Shigella	Shigella sp. FC1172	-	-
member	30	-	-	-	-	-	P0A9B3	-	-	-	-	-	Bacteria	Proteobacteria	Gammaproteobacteria	Enterobacterales	Enterobacteriaceae	Shigella	Shigella sp. FC1180	-	-
member	30	-	-	-	-	-	P0A9B3	-	-	-	-	-	Bacteria	Proteobacteria	Gammaproteobacteria	Enterobacterales	Enterobacteriaceae	Shigella	Shigella sp. FC2045	-	-
member	30	-	-	-	-	-	P0A9B3	-	-	-	-	-	Bacteria	Proteobacteria	Gammaproteobacteria	Enterobacterales	Enterobacteriaceae	Shigella	Shigella sp. FC2928	-	-
member	30	-	-	-	-	-	P0A9B3	-	-	-	-	-	Bacteria	Proteobacteria	Gammaproteobacteria	Enterobacterales	Enterobacteriaceae	Shigella	Shigella sp. FC569	-	-
member	30	-	-	-	-	-	P0A9B3	-	-	-	-	-	Bacteria	Proteobacteria	Gammaproteobacteria	Enterobacterales	Enterobacteriaceae	Shigella	Shigella sp. PAMC 28760	-	-
member	30	-	-	-	-	-	P0A9B3	-	-	-	-	-	Bacteria	Proteobacteria	Gammaproteobacteria	Enterobacterales	Enterobacteriaceae	unclassified	Enterobacteriaceae bacterium TzEc051	-	-
member	30	-	-	-	-	-	P0A9B3	-	-	-	-	-	Bacteria	Proteobacteria	Gammaproteobacteria	Enterobacterales	Enterobacteriaceae	unclassified	Enterobacteriaceae bacterium TzEc052	-	-
member	30	-	-	-	-	-	P0A9B3	-	-	-	-	-	Bacteria	Proteobacteria	Gammaproteobacteria	Enterobacterales	Enterobacteriaceae	unclassified	Enterobacteriaceae bacterium TzEc077	-	-
member	30	-	-	-	-	-	P0A9B3	-	-	-	-	-	Bacteria	Proteobacteria	Gammaproteobacteria	Enterobacterales	Enterobacteriaceae	unclassified	Enterobacteriaceae bacterium TzEc084	-	-
member	30	-	-	-	-	-	P0A9B3	-	-	-	-	-	Bacteria	Proteobacteria	Gammaproteobacteria	Enterobacterales	Enterobacteriaceae	unclassified	unclassified	-	-
member	30	-	-	-	-	-	P0A9B3	-	-	-	-	-	unclassified	unclassified	unclassified	unclassified	unclassified	unclassified	Cloning vector pBBR1-gapA	-	-
member	30	-	-	-	-	-	P0A9B3	-	-	-	-	-	unclassified	unclassified	unclassified	unclassified	unclassified	unclassified	synthetic construct	-	-
member	30	-	-	-	-	-	P0A9B4	metabolism	Nucleotide transport and metabolism	3XNHT	Catalyzes the oxidative phosphorylation of glyceraldehyde 3-phosphate (G3P) to 1,3-bisphosphoglycerate (BPG) using the cofactor NAD. The first reaction step involves the formation of a hemiacetal intermediate between G3P and a cysteine residue, and this hemiacetal intermediate is then oxidized to a thioester, with concomitant reduction of NAD to NADH. The reduced NADH is then exchanged with the second NAD, and the thioester is attacked by a nucleophilic inorganic phosphate to produce BPG	155864.EDL933_2743	Bacteria	Firmicutes	Bacilli	Lactobacillales	Streptococcaceae	Streptococcus	Streptococcus pneumoniae	unclassified	unclassified
member	30	-	-	-	-	-	P0A9B4	-	-	-	-	-	Bacteria	Proteobacteria	Gammaproteobacteria	Enterobacterales	Enterobacteriaceae	Enterobacter	Enterobacter hormaechei	-	-
member	30	-	-	-	-	-	P0A9B4	-	-	-	-	-	Bacteria	Proteobacteria	Gammaproteobacteria	Enterobacterales	Enterobacteriaceae	Enterobacter	Enterobacter sp. EC-NT1	-	-
member	30	-	-	-	-	-	P0A9B4	-	-	-	-	-	Bacteria	Proteobacteria	Gammaproteobacteria	Enterobacterales	Enterobacteriaceae	Escherichia	Escherichia coli	-	-
member	30	-	-	-	-	-	P0A9B4	-	-	-	-	-	Bacteria	Proteobacteria	Gammaproteobacteria	Enterobacterales	Enterobacteriaceae	Escherichia	Escherichia sp. 4726-5	-	-
member	30	-	-	-	-	-	P0A9B4	-	-	-	-	-	Bacteria	Proteobacteria	Gammaproteobacteria	Enterobacterales	Enterobacteriaceae	Escherichia	Escherichia sp. KTE114	-	-
member	30	-	-	-	-	-	P0A9B4	-	-	-	-	-	Bacteria	Proteobacteria	Gammaproteobacteria	Enterobacterales	Enterobacteriaceae	Escherichia	Escherichia sp. MOD1-EC6475	-	-
member	30	-	-	-	-	-	P0A9B4	-	-	-	-	-	Bacteria	Proteobacteria	Gammaproteobacteria	Enterobacterales	Enterobacteriaceae	Escherichia	Escherichia sp. MR	-	-
member	30	-	-	-	-	-	P0A9B4	-	-	-	-	-	Bacteria	Proteobacteria	Gammaproteobacteria	Enterobacterales	Enterobacteriaceae	Klebsiella	Klebsiella oxytoca	-	-
member	30	-	-	-	-	-	P0A9B4	-	-	-	-	-	Bacteria	Proteobacteria	Gammaproteobacteria	Enterobacterales	Enterobacteriaceae	Klebsiella	Klebsiella pneumoniae	-	-
member	30	-	-	-	-	-	P0A9B4	-	-	-	-	-	Bacteria	Proteobacteria	Gammaproteobacteria	Enterobacterales	Enterobacteriaceae	Salmonella	Salmonella sp. HNK130	-	-
member	30	-	-	-	-	-	P0A9B4	-	-	-	-	-	Bacteria	Proteobacteria	Gammaproteobacteria	Enterobacterales	Enterobacteriaceae	Salmonella	Salmonella sp. S13	-	-
member	30	-	-	-	-	-	P0A9B4	-	-	-	-	-	Bacteria	Proteobacteria	Gammaproteobacteria	Enterobacterales	Enterobacteriaceae	Shigella	Shigella boydii	-	-
member	30	-	-	-	-	-	P0A9B4	-	-	-	-	-	Bacteria	Proteobacteria	Gammaproteobacteria	Enterobacterales	Enterobacteriaceae	Shigella	Shigella dysenteriae	-	-
member	30	-	-	-	-	-	P0A9B4	-	-	-	-	-	Bacteria	Proteobacteria	Gammaproteobacteria	Enterobacterales	Enterobacteriaceae	Shigella	Shigella flexneri	-	-
member	30	-	-	-	-	-	P0A9B4	-	-	-	-	-	Bacteria	Proteobacteria	Gammaproteobacteria	Enterobacterales	Enterobacteriaceae	Shigella	Shigella genomosp. SF-2015	-	-
member	30	-	-	-	-	-	P0A9B4	-	-	-	-	-	Bacteria	Proteobacteria	Gammaproteobacteria	Enterobacterales	Enterobacteriaceae	Shigella	Shigella sonnei	-	-
member	30	-	-	-	-	-	P0A9B4	-	-	-	-	-	Bacteria	Proteobacteria	Gammaproteobacteria	Enterobacterales	Enterobacteriaceae	Shigella	Shigella sp. FC1172	-	-
member	30	-	-	-	-	-	P0A9B4	-	-	-	-	-	Bacteria	Proteobacteria	Gammaproteobacteria	Enterobacterales	Enterobacteriaceae	Shigella	Shigella sp. FC1180	-	-
member	30	-	-	-	-	-	P0A9B4	-	-	-	-	-	Bacteria	Proteobacteria	Gammaproteobacteria	Enterobacterales	Enterobacteriaceae	Shigella	Shigella sp. FC2045	-	-
member	30	-	-	-	-	-	P0A9B4	-	-	-	-	-	Bacteria	Proteobacteria	Gammaproteobacteria	Enterobacterales	Enterobacteriaceae	Shigella	Shigella sp. FC2928	-	-
member	30	-	-	-	-	-	P0A9B4	-	-	-	-	-	Bacteria	Proteobacteria	Gammaproteobacteria	Enterobacterales	Enterobacteriaceae	Shigella	Shigella sp. FC569	-	-
member	30	-	-	-	-	-	P0A9B4	-	-	-	-	-	Bacteria	Proteobacteria	Gammaproteobacteria	Enterobacterales	Enterobacteriaceae	Shigella	Shigella sp. PAMC 28760	-	-
member	30	-	-	-	-	-	P0A9B4	-	-	-	-	-	Bacteria	Proteobacteria	Gammaproteobacteria	Enterobacterales	Enterobacteriaceae	unclassified	Enterobacteriaceae bacterium TzEc051	-	-
member	30	-	-	-	-	-	P0A9B4	-	-	-	-	-	Bacteria	Proteobacteria	Gammaproteobacteria	Enterobacterales	Enterobacteriaceae	unclassified	Enterobacteriaceae bacterium TzEc052	-	-
member	30	-	-	-	-	-	P0A9B4	-	-	-	-	-	Bacteria	Proteobacteria	Gammaproteobacteria	Enterobacterales	Enterobacteriaceae	unclassified	Enterobacteriaceae bacterium TzEc077	-	-
member	30	-	-	-	-	-	P0A9B4	-	-	-	-	-	Bacteria	Proteobacteria	Gammaproteobacteria	Enterobacterales	Enterobacteriaceae	unclassified	Enterobacteriaceae bacterium TzEc084	-	-
member	30	-	-	-	-	-	P0A9B4	-	-	-	-	-	Bacteria	Proteobacteria	Gammaproteobacteria	Enterobacterales	Enterobacteriaceae	unclassified	unclassified	-	-
member	30	-	-	-	-	-	P0A9B4	-	-	-	-	-	unclassified	unclassified	unclassified	unclassified	unclassified	unclassified	Cloning vector pBBR1-gapA	-	-
member	30	-	-	-	-	-	P0A9B4	-	-	-	-	-	unclassified	unclassified	unclassified	unclassified	unclassified	unclassified	synthetic construct	-	-
member	30	-	-	-	-	-	P0A9B5	metabolism	Nucleotide transport and metabolism	3XNHT	Catalyzes the oxidative phosphorylation of glyceraldehyde 3-phosphate (G3P) to 1,3-bisphosphoglycerate (BPG) using the cofactor NAD. The first reaction step involves the formation of a hemiacetal intermediate between G3P and a cysteine residue, and this hemiacetal intermediate is then oxidized to a thioester, with concomitant reduction of NAD to NADH. The reduced NADH is then exchanged with the second NAD, and the thioester is attacked by a nucleophilic inorganic phosphate to produce BPG	155864.EDL933_2743	Bacteria	Firmicutes	Bacilli	Lactobacillales	Streptococcaceae	Streptococcus	Streptococcus pneumoniae	unclassified	unclassified
member	30	-	-	-	-	-	P0A9B5	-	-	-	-	-	Bacteria	Proteobacteria	Gammaproteobacteria	Enterobacterales	Enterobacteriaceae	Enterobacter	Enterobacter hormaechei	-	-
member	30	-	-	-	-	-	P0A9B5	-	-	-	-	-	Bacteria	Proteobacteria	Gammaproteobacteria	Enterobacterales	Enterobacteriaceae	Enterobacter	Enterobacter sp. EC-NT1	-	-
member	30	-	-	-	-	-	P0A9B5	-	-	-	-	-	Bacteria	Proteobacteria	Gammaproteobacteria	Enterobacterales	Enterobacteriaceae	Escherichia	Escherichia coli	-	-
member	30	-	-	-	-	-	P0A9B5	-	-	-	-	-	Bacteria	Proteobacteria	Gammaproteobacteria	Enterobacterales	Enterobacteriaceae	Escherichia	Escherichia sp. 4726-5	-	-
member	30	-	-	-	-	-	P0A9B5	-	-	-	-	-	Bacteria	Proteobacteria	Gammaproteobacteria	Enterobacterales	Enterobacteriaceae	Escherichia	Escherichia sp. KTE114	-	-
member	30	-	-	-	-	-	P0A9B5	-	-	-	-	-	Bacteria	Proteobacteria	Gammaproteobacteria	Enterobacterales	Enterobacteriaceae	Escherichia	Escherichia sp. MOD1-EC6475	-	-
member	30	-	-	-	-	-	P0A9B5	-	-	-	-	-	Bacteria	Proteobacteria	Gammaproteobacteria	Enterobacterales	Enterobacteriaceae	Escherichia	Escherichia sp. MR	-	-
member	30	-	-	-	-	-	P0A9B5	-	-	-	-	-	Bacteria	Proteobacteria	Gammaproteobacteria	Enterobacterales	Enterobacteriaceae	Klebsiella	Klebsiella oxytoca	-	-
member	30	-	-	-	-	-	P0A9B5	-	-	-	-	-	Bacteria	Proteobacteria	Gammaproteobacteria	Enterobacterales	Enterobacteriaceae	Klebsiella	Klebsiella pneumoniae	-	-
member	30	-	-	-	-	-	P0A9B5	-	-	-	-	-	Bacteria	Proteobacteria	Gammaproteobacteria	Enterobacterales	Enterobacteriaceae	Salmonella	Salmonella sp. HNK130	-	-
member	30	-	-	-	-	-	P0A9B5	-	-	-	-	-	Bacteria	Proteobacteria	Gammaproteobacteria	Enterobacterales	Enterobacteriaceae	Salmonella	Salmonella sp. S13	-	-
member	30	-	-	-	-	-	P0A9B5	-	-	-	-	-	Bacteria	Proteobacteria	Gammaproteobacteria	Enterobacterales	Enterobacteriaceae	Shigella	Shigella boydii	-	-
member	30	-	-	-	-	-	P0A9B5	-	-	-	-	-	Bacteria	Proteobacteria	Gammaproteobacteria	Enterobacterales	Enterobacteriaceae	Shigella	Shigella dysenteriae	-	-
member	30	-	-	-	-	-	P0A9B5	-	-	-	-	-	Bacteria	Proteobacteria	Gammaproteobacteria	Enterobacterales	Enterobacteriaceae	Shigella	Shigella flexneri	-	-
member	30	-	-	-	-	-	P0A9B5	-	-	-	-	-	Bacteria	Proteobacteria	Gammaproteobacteria	Enterobacterales	Enterobacteriaceae	Shigella	Shigella genomosp. SF-2015	-	-
member	30	-	-	-	-	-	P0A9B5	-	-	-	-	-	Bacteria	Proteobacteria	Gammaproteobacteria	Enterobacterales	Enterobacteriaceae	Shigella	Shigella sonnei	-	-
member	30	-	-	-	-	-	P0A9B5	-	-	-	-	-	Bacteria	Proteobacteria	Gammaproteobacteria	Enterobacterales	Enterobacteriaceae	Shigella	Shigella sp. FC1172	-	-
member	30	-	-	-	-	-	P0A9B5	-	-	-	-	-	Bacteria	Proteobacteria	Gammaproteobacteria	Enterobacterales	Enterobacteriaceae	Shigella	Shigella sp. FC1180	-	-
member	30	-	-	-	-	-	P0A9B5	-	-	-	-	-	Bacteria	Proteobacteria	Gammaproteobacteria	Enterobacterales	Enterobacteriaceae	Shigella	Shigella sp. FC2045	-	-
member	30	-	-	-	-	-	P0A9B5	-	-	-	-	-	Bacteria	Proteobacteria	Gammaproteobacteria	Enterobacterales	Enterobacteriaceae	Shigella	Shigella sp. FC2928	-	-
member	30	-	-	-	-	-	P0A9B5	-	-	-	-	-	Bacteria	Proteobacteria	Gammaproteobacteria	Enterobacterales	Enterobacteriaceae	Shigella	Shigella sp. FC569	-	-
member	30	-	-	-	-	-	P0A9B5	-	-	-	-	-	Bacteria	Proteobacteria	Gammaproteobacteria	Enterobacterales	Enterobacteriaceae	Shigella	Shigella sp. PAMC 28760	-	-
member	30	-	-	-	-	-	P0A9B5	-	-	-	-	-	Bacteria	Proteobacteria	Gammaproteobacteria	Enterobacterales	Enterobacteriaceae	unclassified	Enterobacteriaceae bacterium TzEc051	-	-
member	30	-	-	-	-	-	P0A9B5	-	-	-	-	-	Bacteria	Proteobacteria	Gammaproteobacteria	Enterobacterales	Enterobacteriaceae	unclassified	Enterobacteriaceae bacterium TzEc052	-	-
member	30	-	-	-	-	-	P0A9B5	-	-	-	-	-	Bacteria	Proteobacteria	Gammaproteobacteria	Enterobacterales	Enterobacteriaceae	unclassified	Enterobacteriaceae bacterium TzEc077	-	-
member	30	-	-	-	-	-	P0A9B5	-	-	-	-	-	Bacteria	Proteobacteria	Gammaproteobacteria	Enterobacterales	Enterobacteriaceae	unclassified	Enterobacteriaceae bacterium TzEc084	-	-
member	30	-	-	-	-	-	P0A9B5	-	-	-	-	-	Bacteria	Proteobacteria	Gammaproteobacteria	Enterobacterales	Enterobacteriaceae	unclassified	unclassified	-	-
member	30	-	-	-	-	-	P0A9B5	-	-	-	-	-	unclassified	unclassified	unclassified	unclassified	unclassified	unclassified	Cloning vector pBBR1-gapA	-	-
member	30	-	-	-	-	-	P0A9B5	-	-	-	-	-	unclassified	unclassified	unclassified	unclassified	unclassified	unclassified	synthetic construct	-	-
member	30	-	-	-	-	-	P0A9B6	metabolism	Coenzyme transport and metabolism	3XN8W	Catalyzes the NAD-dependent conversion of D-erythrose 4- phosphate to 4-phosphoerythronate	155864.EDL933_4131	Bacteria	Bacteroidetes	Bacteroidia	Bacteroidales	Rikenellaceae	Alistipes	Alistipes onderdonkii	unclassified	unclassified
member	30	-	-	-	-	-	P0A9B6	-	-	-	-	-	Bacteria	Firmicutes	Bacilli	Lactobacillales	Streptococcaceae	Streptococcus	Streptococcus pneumoniae	-	-
member	30	-	-	-	-	-	P0A9B6	-	-	-	-	-	Bacteria	Proteobacteria	Gammaproteobacteria	Enterobacterales	Enterobacteriaceae	Enterobacter	Enterobacter hormaechei	-	-
member	30	-	-	-	-	-	P0A9B6	-	-	-	-	-	Bacteria	Proteobacteria	Gammaproteobacteria	Enterobacterales	Enterobacteriaceae	Enterobacter	Enterobacter sp. EC-NT1	-	-
member	30	-	-	-	-	-	P0A9B6	-	-	-	-	-	Bacteria	Proteobacteria	Gammaproteobacteria	Enterobacterales	Enterobacteriaceae	Escherichia	Escherichia coli	-	-
member	30	-	-	-	-	-	P0A9B6	-	-	-	-	-	Bacteria	Proteobacteria	Gammaproteobacteria	Enterobacterales	Enterobacteriaceae	Salmonella	Salmonella sp. HNK130	-	-
member	30	-	-	-	-	-	P0A9B6	-	-	-	-	-	Bacteria	Proteobacteria	Gammaproteobacteria	Enterobacterales	Enterobacteriaceae	Salmonella	Salmonella sp. S13	-	-
member	30	-	-	-	-	-	P0A9B6	-	-	-	-	-	Bacteria	Proteobacteria	Gammaproteobacteria	Enterobacterales	Enterobacteriaceae	Shigella	Shigella boydii	-	-
member	30	-	-	-	-	-	P0A9B6	-	-	-	-	-	Bacteria	Proteobacteria	Gammaproteobacteria	Enterobacterales	Enterobacteriaceae	Shigella	Shigella dysenteriae	-	-
member	30	-	-	-	-	-	P0A9B6	-	-	-	-	-	Bacteria	Proteobacteria	Gammaproteobacteria	Enterobacterales	Enterobacteriaceae	Shigella	Shigella flexneri	-	-
member	30	-	-	-	-	-	P0A9B6	-	-	-	-	-	Bacteria	Proteobacteria	Gammaproteobacteria	Enterobacterales	Enterobacteriaceae	Shigella	Shigella genomosp. SF-2015	-	-
member	30	-	-	-	-	-	P0A9B6	-	-	-	-	-	Bacteria	Proteobacteria	Gammaproteobacteria	Enterobacterales	Enterobacteriaceae	Shigella	Shigella sonnei	-	-
member	30	-	-	-	-	-	P0A9B6	-	-	-	-	-	Bacteria	Proteobacteria	Gammaproteobacteria	Enterobacterales	Enterobacteriaceae	Shigella	Shigella sp. FC1172	-	-
member	30	-	-	-	-	-	P0A9B6	-	-	-	-	-	Bacteria	Proteobacteria	Gammaproteobacteria	Enterobacterales	Enterobacteriaceae	Shigella	Shigella sp. FC1180	-	-
member	30	-	-	-	-	-	P0A9B6	-	-	-	-	-	Bacteria	Proteobacteria	Gammaproteobacteria	Enterobacterales	Enterobacteriaceae	Shigella	Shigella sp. FC2045	-	-
member	30	-	-	-	-	-	P0A9B6	-	-	-	-	-	Bacteria	Proteobacteria	Gammaproteobacteria	Enterobacterales	Enterobacteriaceae	Shigella	Shigella sp. FC2928	-	-
member	30	-	-	-	-	-	P0A9B6	-	-	-	-	-	Bacteria	Proteobacteria	Gammaproteobacteria	Enterobacterales	Enterobacteriaceae	Shigella	Shigella sp. FC569	-	-
member	30	-	-	-	-	-	P0A9B6	-	-	-	-	-	Bacteria	Proteobacteria	Gammaproteobacteria	Enterobacterales	Enterobacteriaceae	Shigella	Shigella sp. PAMC 28760	-	-
member	30	-	-	-	-	-	P0A9B6	-	-	-	-	-	Bacteria	Proteobacteria	Gammaproteobacteria	Enterobacterales	Enterobacteriaceae	unclassified	Enterobacteriaceae bacterium TzEc051	-	-
member	30	-	-	-	-	-	P0A9B6	-	-	-	-	-	Bacteria	Proteobacteria	Gammaproteobacteria	Enterobacterales	Enterobacteriaceae	unclassified	Enterobacteriaceae bacterium TzEc052	-	-
member	30	-	-	-	-	-	P0A9B6	-	-	-	-	-	Bacteria	Proteobacteria	Gammaproteobacteria	Enterobacterales	Enterobacteriaceae	unclassified	Enterobacteriaceae bacterium TzEc077	-	-
member	30	-	-	-	-	-	P0A9B6	-	-	-	-	-	Bacteria	Proteobacteria	Gammaproteobacteria	Enterobacterales	Enterobacteriaceae	unclassified	unclassified	-	-
member	30	-	-	-	-	-	P0A9B6	-	-	-	-	-	Bacteria	unclassified	unclassified	unclassified	unclassified	unclassified	uncultured bacterium	-	-
member	30	-	-	-	-	-	P0A9B6	-	-	-	-	-	Eukaryota	Nematoda	Enoplea	Trichinellida	Trichuridae	Trichuris	Trichuris trichiura	-	-
member	30	-	-	-	-	-	P0A9B7	metabolism	Coenzyme transport and metabolism	3XN8W	Catalyzes the NAD-dependent conversion of D-erythrose 4- phosphate to 4-phosphoerythronate	155864.EDL933_4131	Bacteria	Bacteroidetes	Bacteroidia	Bacteroidales	Rikenellaceae	Alistipes	Alistipes onderdonkii	unclassified	unclassified
member	30	-	-	-	-	-	P0A9B7	-	-	-	-	-	Bacteria	Firmicutes	Bacilli	Lactobacillales	Streptococcaceae	Streptococcus	Streptococcus pneumoniae	-	-
member	30	-	-	-	-	-	P0A9B7	-	-	-	-	-	Bacteria	Proteobacteria	Gammaproteobacteria	Enterobacterales	Enterobacteriaceae	Enterobacter	Enterobacter hormaechei	-	-
member	30	-	-	-	-	-	P0A9B7	-	-	-	-	-	Bacteria	Proteobacteria	Gammaproteobacteria	Enterobacterales	Enterobacteriaceae	Enterobacter	Enterobacter sp. EC-NT1	-	-
member	30	-	-	-	-	-	P0A9B7	-	-	-	-	-	Bacteria	Proteobacteria	Gammaproteobacteria	Enterobacterales	Enterobacteriaceae	Escherichia	Escherichia coli	-	-
member	30	-	-	-	-	-	P0A9B7	-	-	-	-	-	Bacteria	Proteobacteria	Gammaproteobacteria	Enterobacterales	Enterobacteriaceae	Salmonella	Salmonella sp. HNK130	-	-
member	30	-	-	-	-	-	P0A9B7	-	-	-	-	-	Bacteria	Proteobacteria	Gammaproteobacteria	Enterobacterales	Enterobacteriaceae	Salmonella	Salmonella sp. S13	-	-
member	30	-	-	-	-	-	P0A9B7	-	-	-	-	-	Bacteria	Proteobacteria	Gammaproteobacteria	Enterobacterales	Enterobacteriaceae	Shigella	Shigella boydii	-	-
member	30	-	-	-	-	-	P0A9B7	-	-	-	-	-	Bacteria	Proteobacteria	Gammaproteobacteria	Enterobacterales	Enterobacteriaceae	Shigella	Shigella dysenteriae	-	-
member	30	-	-	-	-	-	P0A9B7	-	-	-	-	-	Bacteria	Proteobacteria	Gammaproteobacteria	Enterobacterales	Enterobacteriaceae	Shigella	Shigella flexneri	-	-
member	30	-	-	-	-	-	P0A9B7	-	-	-	-	-	Bacteria	Proteobacteria	Gammaproteobacteria	Enterobacterales	Enterobacteriaceae	Shigella	Shigella genomosp. SF-2015	-	-
member	30	-	-	-	-	-	P0A9B7	-	-	-	-	-	Bacteria	Proteobacteria	Gammaproteobacteria	Enterobacterales	Enterobacteriaceae	Shigella	Shigella sonnei	-	-
member	30	-	-	-	-	-	P0A9B7	-	-	-	-	-	Bacteria	Proteobacteria	Gammaproteobacteria	Enterobacterales	Enterobacteriaceae	Shigella	Shigella sp. FC1172	-	-
member	30	-	-	-	-	-	P0A9B7	-	-	-	-	-	Bacteria	Proteobacteria	Gammaproteobacteria	Enterobacterales	Enterobacteriaceae	Shigella	Shigella sp. FC1180	-	-
member	30	-	-	-	-	-	P0A9B7	-	-	-	-	-	Bacteria	Proteobacteria	Gammaproteobacteria	Enterobacterales	Enterobacteriaceae	Shigella	Shigella sp. FC2045	-	-
member	30	-	-	-	-	-	P0A9B7	-	-	-	-	-	Bacteria	Proteobacteria	Gammaproteobacteria	Enterobacterales	Enterobacteriaceae	Shigella	Shigella sp. FC2928	-	-
member	30	-	-	-	-	-	P0A9B7	-	-	-	-	-	Bacteria	Proteobacteria	Gammaproteobacteria	Enterobacterales	Enterobacteriaceae	Shigella	Shigella sp. FC569	-	-
member	30	-	-	-	-	-	P0A9B7	-	-	-	-	-	Bacteria	Proteobacteria	Gammaproteobacteria	Enterobacterales	Enterobacteriaceae	Shigella	Shigella sp. PAMC 28760	-	-
member	30	-	-	-	-	-	P0A9B7	-	-	-	-	-	Bacteria	Proteobacteria	Gammaproteobacteria	Enterobacterales	Enterobacteriaceae	unclassified	Enterobacteriaceae bacterium TzEc051	-	-
member	30	-	-	-	-	-	P0A9B7	-	-	-	-	-	Bacteria	Proteobacteria	Gammaproteobacteria	Enterobacterales	Enterobacteriaceae	unclassified	Enterobacteriaceae bacterium TzEc052	-	-
member	30	-	-	-	-	-	P0A9B7	-	-	-	-	-	Bacteria	Proteobacteria	Gammaproteobacteria	Enterobacterales	Enterobacteriaceae	unclassified	Enterobacteriaceae bacterium TzEc077	-	-
member	30	-	-	-	-	-	P0A9B7	-	-	-	-	-	Bacteria	Proteobacteria	Gammaproteobacteria	Enterobacterales	Enterobacteriaceae	unclassified	unclassified	-	-
member	30	-	-	-	-	-	P0A9B7	-	-	-	-	-	Bacteria	unclassified	unclassified	unclassified	unclassified	unclassified	uncultured bacterium	-	-
member	30	-	-	-	-	-	P0A9B7	-	-	-	-	-	Eukaryota	Nematoda	Enoplea	Trichinellida	Trichuridae	Trichuris	Trichuris trichiura	-	-
member	30	-	-	-	-	-	P0A9B8	metabolism	Coenzyme transport and metabolism	3XN8W	Catalyzes the NAD-dependent conversion of D-erythrose 4- phosphate to 4-phosphoerythronate	155864.EDL933_4131	Bacteria	Bacteroidetes	Bacteroidia	Bacteroidales	Rikenellaceae	Alistipes	Alistipes onderdonkii	unclassified	unclassified
member	30	-	-	-	-	-	P0A9B8	-	-	-	-	-	Bacteria	Firmicutes	Bacilli	Lactobacillales	Streptococcaceae	Streptococcus	Streptococcus pneumoniae	-	-
member	30	-	-	-	-	-	P0A9B8	-	-	-	-	-	Bacteria	Proteobacteria	Gammaproteobacteria	Enterobacterales	Enterobacteriaceae	Enterobacter	Enterobacter hormaechei	-	-
member	30	-	-	-	-	-	P0A9B8	-	-	-	-	-	Bacteria	Proteobacteria	Gammaproteobacteria	Enterobacterales	Enterobacteriaceae	Enterobacter	Enterobacter sp. EC-NT1	-	-
member	30	-	-	-	-	-	P0A9B8	-	-	-	-	-	Bacteria	Proteobacteria	Gammaproteobacteria	Enterobacterales	Enterobacteriaceae	Escherichia	Escherichia coli	-	-
member	30	-	-	-	-	-	P0A9B8	-	-	-	-	-	Bacteria	Proteobacteria	Gammaproteobacteria	Enterobacterales	Enterobacteriaceae	Salmonella	Salmonella sp. HNK130	-	-
member	30	-	-	-	-	-	P0A9B8	-	-	-	-	-	Bacteria	Proteobacteria	Gammaproteobacteria	Enterobacterales	Enterobacteriaceae	Salmonella	Salmonella sp. S13	-	-
member	30	-	-	-	-	-	P0A9B8	-	-	-	-	-	Bacteria	Proteobacteria	Gammaproteobacteria	Enterobacterales	Enterobacteriaceae	Shigella	Shigella boydii	-	-
member	30	-	-	-	-	-	P0A9B8	-	-	-	-	-	Bacteria	Proteobacteria	Gammaproteobacteria	Enterobacterales	Enterobacteriaceae	Shigella	Shigella dysenteriae	-	-
member	30	-	-	-	-	-	P0A9B8	-	-	-	-	-	Bacteria	Proteobacteria	Gammaproteobacteria	Enterobacterales	Enterobacteriaceae	Shigella	Shigella flexneri	-	-
member	30	-	-	-	-	-	P0A9B8	-	-	-	-	-	Bacteria	Proteobacteria	Gammaproteobacteria	Enterobacterales	Enterobacteriaceae	Shigella	Shigella genomosp. SF-2015	-	-
member	30	-	-	-	-	-	P0A9B8	-	-	-	-	-	Bacteria	Proteobacteria	Gammaproteobacteria	Enterobacterales	Enterobacteriaceae	Shigella	Shigella sonnei	-	-
member	30	-	-	-	-	-	P0A9B8	-	-	-	-	-	Bacteria	Proteobacteria	Gammaproteobacteria	Enterobacterales	Enterobacteriaceae	Shigella	Shigella sp. FC1172	-	-
member	30	-	-	-	-	-	P0A9B8	-	-	-	-	-	Bacteria	Proteobacteria	Gammaproteobacteria	Enterobacterales	Enterobacteriaceae	Shigella	Shigella sp. FC1180	-	-
member	30	-	-	-	-	-	P0A9B8	-	-	-	-	-	Bacteria	Proteobacteria	Gammaproteobacteria	Enterobacterales	Enterobacteriaceae	Shigella	Shigella sp. FC2045	-	-
member	30	-	-	-	-	-	P0A9B8	-	-	-	-	-	Bacteria	Proteobacteria	Gammaproteobacteria	Enterobacterales	Enterobacteriaceae	Shigella	Shigella sp. FC2928	-	-
member	30	-	-	-	-	-	P0A9B8	-	-	-	-	-	Bacteria	Proteobacteria	Gammaproteobacteria	Enterobacterales	Enterobacteriaceae	Shigella	Shigella sp. FC569	-	-
member	30	-	-	-	-	-	P0A9B8	-	-	-	-	-	Bacteria	Proteobacteria	Gammaproteobacteria	Enterobacterales	Enterobacteriaceae	Shigella	Shigella sp. PAMC 28760	-	-
member	30	-	-	-	-	-	P0A9B8	-	-	-	-	-	Bacteria	Proteobacteria	Gammaproteobacteria	Enterobacterales	Enterobacteriaceae	unclassified	Enterobacteriaceae bacterium TzEc051	-	-
member	30	-	-	-	-	-	P0A9B8	-	-	-	-	-	Bacteria	Proteobacteria	Gammaproteobacteria	Enterobacterales	Enterobacteriaceae	unclassified	Enterobacteriaceae bacterium TzEc052	-	-
member	30	-	-	-	-	-	P0A9B8	-	-	-	-	-	Bacteria	Proteobacteria	Gammaproteobacteria	Enterobacterales	Enterobacteriaceae	unclassified	Enterobacteriaceae bacterium TzEc077	-	-
member	30	-	-	-	-	-	P0A9B8	-	-	-	-	-	Bacteria	Proteobacteria	Gammaproteobacteria	Enterobacterales	Enterobacteriaceae	unclassified	unclassified	-	-
member	30	-	-	-	-	-	P0A9B8	-	-	-	-	-	Bacteria	unclassified	unclassified	unclassified	unclassified	unclassified	uncultured bacterium	-	-
member	30	-	-	-	-	-	P0A9B8	-	-	-	-	-	Eukaryota	Nematoda	Enoplea	Trichinellida	Trichuridae	Trichuris	Trichuris trichiura	-	-
member	30	-	-	-	-	-	P0A9B9	metabolism	Coenzyme transport and metabolism	3XN8W	Catalyzes the NAD-dependent conversion of D-erythrose 4- phosphate to 4-phosphoerythronate	155864.EDL933_4131	Bacteria	Bacteroidetes	Bacteroidia	Bacteroidales	Rikenellaceae	Alistipes	Alistipes onderdonkii	unclassified	unclassified
member	30	-	-	-	-	-	P0A9B9	-	-	-	-	-	Bacteria	Firmicutes	Bacilli	Lactobacillales	Streptococcaceae	Streptococcus	Streptococcus pneumoniae	-	-
member	30	-	-	-	-	-	P0A9B9	-	-	-	-	-	Bacteria	Proteobacteria	Gammaproteobacteria	Enterobacterales	Enterobacteriaceae	Enterobacter	Enterobacter hormaechei	-	-
member	30	-	-	-	-	-	P0A9B9	-	-	-	-	-	Bacteria	Proteobacteria	Gammaproteobacteria	Enterobacterales	Enterobacteriaceae	Enterobacter	Enterobacter sp. EC-NT1	-	-
member	30	-	-	-	-	-	P0A9B9	-	-	-	-	-	Bacteria	Proteobacteria	Gammaproteobacteria	Enterobacterales	Enterobacteriaceae	Escherichia	Escherichia coli	-	-
member	30	-	-	-	-	-	P0A9B9	-	-	-	-	-	Bacteria	Proteobacteria	Gammaproteobacteria	Enterobacterales	Enterobacteriaceae	Salmonella	Salmonella sp. HNK130	-	-
member	30	-	-	-	-	-	P0A9B9	-	-	-	-	-	Bacteria	Proteobacteria	Gammaproteobacteria	Enterobacterales	Enterobacteriaceae	Salmonella	Salmonella sp. S13	-	-
member	30	-	-	-	-	-	P0A9B9	-	-	-	-	-	Bacteria	Proteobacteria	Gammaproteobacteria	Enterobacterales	Enterobacteriaceae	Shigella	Shigella boydii	-	-
member	30	-	-	-	-	-	P0A9B9	-	-	-	-	-	Bacteria	Proteobacteria	Gammaproteobacteria	Enterobacterales	Enterobacteriaceae	Shigella	Shigella dysenteriae	-	-
member	30	-	-	-	-	-	P0A9B9	-	-	-	-	-	Bacteria	Proteobacteria	Gammaproteobacteria	Enterobacterales	Enterobacteriaceae	Shigella	Shigella flexneri	-	-
member	30	-	-	-	-	-	P0A9B9	-	-	-	-	-	Bacteria	Proteobacteria	Gammaproteobacteria	Enterobacterales	Enterobacteriaceae	Shigella	Shigella genomosp. SF-2015	-	-
member	30	-	-	-	-	-	P0A9B9	-	-	-	-	-	Bacteria	Proteobacteria	Gammaproteobacteria	Enterobacterales	Enterobacteriaceae	Shigella	Shigella sonnei	-	-
member	30	-	-	-	-	-	P0A9B9	-	-	-	-	-	Bacteria	Proteobacteria	Gammaproteobacteria	Enterobacterales	Enterobacteriaceae	Shigella	Shigella sp. FC1172	-	-
member	30	-	-	-	-	-	P0A9B9	-	-	-	-	-	Bacteria	Proteobacteria	Gammaproteobacteria	Enterobacterales	Enterobacteriaceae	Shigella	Shigella sp. FC1180	-	-
member	30	-	-	-	-	-	P0A9B9	-	-	-	-	-	Bacteria	Proteobacteria	Gammaproteobacteria	Enterobacterales	Enterobacteriaceae	Shigella	Shigella sp. FC2045	-	-
member	30	-	-	-	-	-	P0A9B9	-	-	-	-	-	Bacteria	Proteobacteria	Gammaproteobacteria	Enterobacterales	Enterobacteriaceae	Shigella	Shigella sp. FC2928	-	-
member	30	-	-	-	-	-	P0A9B9	-	-	-	-	-	Bacteria	Proteobacteria	Gammaproteobacteria	Enterobacterales	Enterobacteriaceae	Shigella	Shigella sp. FC569	-	-
member	30	-	-	-	-	-	P0A9B9	-	-	-	-	-	Bacteria	Proteobacteria	Gammaproteobacteria	Enterobacterales	Enterobacteriaceae	Shigella	Shigella sp. PAMC 28760	-	-
member	30	-	-	-	-	-	P0A9B9	-	-	-	-	-	Bacteria	Proteobacteria	Gammaproteobacteria	Enterobacterales	Enterobacteriaceae	unclassified	Enterobacteriaceae bacterium TzEc051	-	-
member	30	-	-	-	-	-	P0A9B9	-	-	-	-	-	Bacteria	Proteobacteria	Gammaproteobacteria	Enterobacterales	Enterobacteriaceae	unclassified	Enterobacteriaceae bacterium TzEc052	-	-
member	30	-	-	-	-	-	P0A9B9	-	-	-	-	-	Bacteria	Proteobacteria	Gammaproteobacteria	Enterobacterales	Enterobacteriaceae	unclassified	Enterobacteriaceae bacterium TzEc077	-	-
member	30	-	-	-	-	-	P0A9B9	-	-	-	-	-	Bacteria	Proteobacteria	Gammaproteobacteria	Enterobacterales	Enterobacteriaceae	unclassified	unclassified	-	-
member	30	-	-	-	-	-	P0A9B9	-	-	-	-	-	Bacteria	unclassified	unclassified	unclassified	unclassified	unclassified	uncultured bacterium	-	-
member	30	-	-	-	-	-	P0A9B9	-	-	-	-	-	Eukaryota	Nematoda	Enoplea	Trichinellida	Trichuridae	Trichuris	Trichuris trichiura	-	-
member	30	-	-	-	-	-	P0C0G6	metabolism	Carbohydrate transport and metabolism	4H9NS	Belongs to the glyceraldehyde-3-phosphate dehydrogenase family	1314.HKU360_00273	Bacteria	Firmicutes	Bacilli	Lactobacillales	Streptococcaceae	Streptococcus	Streptococcus pyogenes	unclassified	unclassified
member	30	-	-	-	-	-	P0C0G7	metabolism	Carbohydrate transport and metabolism	4H9NS	Belongs to the glyceraldehyde-3-phosphate dehydrogenase family	1314.HKU360_00273	Bacteria	Firmicutes	Bacilli	Lactobacillales	Streptococcaceae	Streptococcus	Streptococcus pyogenes	unclassified	unclassified
member	30	-	-	-	-	-	P0C6C2	metabolism	Coenzyme transport and metabolism	1XUQJ	Catalyzes the NAD-dependent conversion of D-erythrose 4- phosphate to 4-phosphoerythronate	243277.VC_0476	Bacteria	Proteobacteria	Gammaproteobacteria	Vibrionales	Vibrionaceae	Vibrio	Vibrio cholerae	unclassified	unclassified
member	30	-	-	-	-	-	P0C6C2	-	-	-	-	-	Bacteria	Proteobacteria	Gammaproteobacteria	Vibrionales	Vibrionaceae	Vibrio	unclassified	-	-
member	30	-	-	-	-	-	P0C8Z1	metabolism	Nucleotide transport and metabolism	3XNHT	Catalyzes the oxidative phosphorylation of glyceraldehyde 3-phosphate (G3P) to 1,3-bisphosphoglycerate (BPG) using the cofactor NAD. The first reaction step involves the formation of a hemiacetal intermediate between G3P and a cysteine residue, and this hemiacetal intermediate is then oxidized to a thioester, with concomitant reduction of NAD to NADH. The reduced NADH is then exchanged with the second NAD, and the thioester is attacked by a nucleophilic inorganic phosphate to produce BPG	155864.EDL933_2743	Bacteria	Proteobacteria	Gammaproteobacteria	Enterobacterales	Enterobacteriaceae	Escherichia	Escherichia fergusonii	unclassified	unclassified
member	30	-	-	-	-	-	P0C8Z1	-	-	-	-	-	Bacteria	Proteobacteria	Gammaproteobacteria	Enterobacterales	Enterobacteriaceae	Escherichia	unclassified	-	-
member	30	-	-	-	-	-	P0CN74	metabolism	Carbohydrate transport and metabolism	3VDJ1	Glyceraldehyde-3-phosphate dehydrogenase	5207.AAW44320	Eukaryota	Basidiomycota	Tremellomycetes	Tremellales	Cryptococcaceae	Cryptococcus	Cryptococcus neoformans	unclassified	unclassified
member	30	-	-	-	-	-	P0CN75	metabolism	Carbohydrate transport and metabolism	3VDJ1	Glyceraldehyde-3-phosphate dehydrogenase	5207.AAW44320	Eukaryota	Basidiomycota	Tremellomycetes	Tremellales	Cryptococcaceae	Cryptococcus	Cryptococcus neoformans	unclassified	unclassified
member	30	-	-	-	-	-	P0DB18	metabolism	Carbohydrate transport and metabolism	4H9NS	Belongs to the glyceraldehyde-3-phosphate dehydrogenase family	1314.HKU360_00273	Bacteria	Firmicutes	Bacilli	Lactobacillales	Streptococcaceae	Streptococcus	Streptococcus pyogenes	unclassified	unclassified
member	30	-	-	-	-	-	P0DB19	metabolism	Carbohydrate transport and metabolism	4H9NS	Belongs to the glyceraldehyde-3-phosphate dehydrogenase family	1314.HKU360_00273	Bacteria	Firmicutes	Bacilli	Lactobacillales	Streptococcaceae	Streptococcus	Streptococcus pyogenes	unclassified	unclassified
member	30	-	-	-	-	-	P0DJO7	metabolism	Carbohydrate transport and metabolism	1RMBM	Belongs to the glyceraldehyde-3-phosphate dehydrogenase family	630626.EBL_c23540	Bacteria	Proteobacteria	Gammaproteobacteria	Enterobacterales	Enterobacteriaceae	Shimwellia	Shimwellia blattae	unclassified	unclassified
member	30	-	-	-	-	-	P10096	metabolism	Carbohydrate transport and metabolism	4J9U8	Has both glyceraldehyde-3-phosphate dehydrogenase and nitrosylase activities, thereby playing a role in glycolysis and nuclear functions, respectively. Glyceraldehyde-3-phosphate dehydrogenase is a key enzyme in glycolysis that catalyzes the first step of the pathway by converting D-glyceraldehyde 3- phosphate (G3P) into 3-phospho-D-glyceroyl phosphate. Modulates the organization and assembly of the cytoskeleton. Facilitates the CHP1-dependent microtubule and membrane associations through its ability to stimulate the binding of CHP1 to microtubules. Also participates in nuclear events including transcription, RNA transport, DNA replication and apoptosis. Nuclear functions are probably due to the nitrosylase activity that mediates cysteine S- nitrosylation of nuclear target proteins such as SIRT1, HDAC2 and PRKDC. Component of the GAIT (gamma interferon-activated inhibitor of translation) complex which mediates interferon-gamma-induced transcript-selective translation inhibition in inflammation processes. Upon interferon-gamma treatment assembles into the GAIT complex which binds to stem loop-containing GAIT elements in the 3'-UTR of diverse inflammatory mRNAs (such as ceruplasmin) and suppresses their translation (By similarity)	72004.XP_005911957.1	Eukaryota	Basidiomycota	Agaricomycetes	Cantharellales	Ceratobasidiaceae	Rhizoctonia	Rhizoctonia solani	unclassified	unclassified
member	30	-	-	-	-	-	P10096	-	-	-	-	-	Eukaryota	Chordata	Mammalia	Artiodactyla	Bovidae	Bos	Bos indicus	-	-
member	30	-	-	-	-	-	P10096	-	-	-	-	-	Eukaryota	Chordata	Mammalia	Artiodactyla	Bovidae	Bos	Bos indicus x Bos taurus	-	-
member	30	-	-	-	-	-	P10096	-	-	-	-	-	Eukaryota	Chordata	Mammalia	Artiodactyla	Bovidae	Bos	Bos mutus	-	-
member	30	-	-	-	-	-	P10096	-	-	-	-	-	Eukaryota	Chordata	Mammalia	Artiodactyla	Bovidae	Bos	Bos taurus	-	-
member	30	-	-	-	-	-	P10097	metabolism	Carbohydrate transport and metabolism	3XXB1	Glyceraldehyde-3-phosphate dehydrogenase	5691.EAN78101	Eukaryota	Euglenozoa	Kinetoplastea	Trypanosomatida	Trypanosomatidae	Trypanosoma	Trypanosoma brucei	unclassified	unclassified
member	30	-	-	-	-	-	P12858	metabolism	Carbohydrate transport and metabolism	4JSS0	Belongs to the glyceraldehyde-3-phosphate dehydrogenase family	3880.AES80771	Eukaryota	Streptophyta	Magnoliopsida	Fabales	Fabaceae	Pisum	Pisum sativum	unclassified	unclassified
member	30	-	-	-	-	-	P12859	metabolism	Carbohydrate transport and metabolism	4JD45	Belongs to the glyceraldehyde-3-phosphate dehydrogenase family	3827.XP_004500847.1	Eukaryota	Streptophyta	Magnoliopsida	Fabales	Fabaceae	Pisum	Pisum sativum	unclassified	unclassified
member	30	-	-	-	-	-	P12860	metabolism	Carbohydrate transport and metabolism	3G7RA	Belongs to the glyceraldehyde-3-phosphate dehydrogenase family	161934.XP_010686856.1	Eukaryota	Streptophyta	Magnoliopsida	Caryophyllales	Chenopodiaceae	Spinacia	Spinacia oleracea	unclassified	unclassified
member	30	-	-	-	-	-	P15115	metabolism	Carbohydrate transport and metabolism	1WEUI	Belongs to the glyceraldehyde-3-phosphate dehydrogenase family	235909.GK3058	Bacteria	Firmicutes	Bacilli	Bacillales	Bacillaceae	Weizmannia	Weizmannia coagulans	alpha-N-acetylgalactosaminidase (EC 3.2.1.49)	GH109
member	30	-	-	-	-	-	P16858	metabolism	Carbohydrate transport and metabolism	4Q02T	peptidyl-cysteine S-nitrosylase activity	10090.ENSMUSP00000113942	Eukaryota	Chordata	Mammalia	Rodentia	Muridae	Mus	Mus musculus	unclassified	unclassified
member	30	-	-	-	-	-	P17244	metabolism	Carbohydrate transport and metabolism	4Q02T	peptidyl-cysteine S-nitrosylase activity	10029.NP_001231783.1	Eukaryota	Chordata	Mammalia	Rodentia	Cricetidae	Cricetulus	Cricetulus griseus	unclassified	unclassified
member	30	-	-	-	-	-	P17329	metabolism	Nucleotide transport and metabolism	40Y6E	Glyceraldehyde-3-phosphate dehydrogenase	6239.K10B3.8.1	Bacteria	Proteobacteria	Gammaproteobacteria	Enterobacterales	Enterobacteriaceae	Escherichia	Escherichia coli	unclassified	unclassified
member	30	-	-	-	-	-	P17329	-	-	-	-	-	Eukaryota	Nematoda	Chromadorea	Rhabditida	Rhabditidae	Caenorhabditis	Caenorhabditis elegans	-	-
member	30	-	-	-	-	-	P17330	metabolism	Nucleotide transport and metabolism	40Y6E	Glyceraldehyde-3-phosphate dehydrogenase	6239.K10B3.7.1	Bacteria	Proteobacteria	Gammaproteobacteria	Enterobacterales	Enterobacteriaceae	Escherichia	Escherichia coli	unclassified	unclassified
member	30	-	-	-	-	-	P17330	-	-	-	-	-	Eukaryota	Nematoda	Chromadorea	Rhabditida	Rhabditidae	Caenorhabditis	Caenorhabditis elegans	-	-
member	30	-	-	-	-	-	P17331	metabolism	Carbohydrate transport and metabolism	40XK7	Glyceraldehyde-3-phosphate dehydrogenase	6239.F33H1.2	Eukaryota	Nematoda	Chromadorea	Rhabditida	Rhabditidae	Caenorhabditis	Caenorhabditis elegans	unclassified	unclassified
member	30	-	-	-	-	-	P17721	metabolism	Energy production and conversion	2GCBQ	Belongs to the glyceraldehyde-3-phosphate dehydrogenase family	243274.THEMA_01225	Bacteria	Thermotogae	Thermotogae	Thermotogales	Thermotogaceae	Thermotoga	Thermotoga maritima	unclassified	unclassified
member	30	-	-	-	-	-	P17721	-	-	-	-	-	Bacteria	Thermotogae	Thermotogae	Thermotogales	Thermotogaceae	Thermotoga	Thermotoga sp. 2812B	-	-
member	30	-	-	-	-	-	P17721	-	-	-	-	-	Bacteria	Thermotogae	Thermotogae	Thermotogales	Thermotogaceae	Thermotoga	unclassified	-	-
member	30	-	-	-	-	-	P17729	metabolism	Carbohydrate transport and metabolism	3TYY3	Glyceraldehyde-3-phosphate dehydrogenase	29875.EHK15775	Eukaryota	Ascomycota	Sordariomycetes	Hypocreales	Hypocreaceae	Trichoderma	Trichoderma koningii	unclassified	unclassified
member	30	-	-	-	-	-	P17730	metabolism	Carbohydrate transport and metabolism	3TYY3	Glyceraldehyde-3-phosphate dehydrogenase	29875.EHK24474	Eukaryota	Ascomycota	Sordariomycetes	Hypocreales	Hypocreaceae	Trichoderma	Trichoderma koningii	unclassified	unclassified
member	30	-	-	-	-	-	P17819	metabolism	Carbohydrate transport and metabolism	3RYH9	Glyceraldehyde-3-phosphate dehydrogenase	28985.XP_456022.1	Eukaryota	Ascomycota	Saccharomycetes	Saccharomycetales	Saccharomycetaceae	Kluyveromyces	Kluyveromyces lactis	unclassified	unclassified
member	30	-	-	-	-	-	P17878	metabolism	Carbohydrate transport and metabolism	3GAGX	Belongs to the glyceraldehyde-3-phosphate dehydrogenase family	161934.XP_010677936.1	Eukaryota	Streptophyta	Magnoliopsida	Caryophyllales	Aizoaceae	Mesembryanthemum	Mesembryanthemum crystallinum	unclassified	unclassified
member	30	-	-	-	-	-	P19089	metabolism	Carbohydrate transport and metabolism	1EU1C	Glyceraldehyde-3-phosphate dehydrogenase	710243.XP_007589715.1	Eukaryota	Ascomycota	Sordariomycetes	Diaporthales	Cryphonectriaceae	Cryphonectria	Cryphonectria parasitica	unclassified	unclassified
member	30	-	-	-	-	-	P19866	metabolism	Carbohydrate transport and metabolism	3GBM3	Belongs to the glyceraldehyde-3-phosphate dehydrogenase family	161934.XP_010694632.1	Eukaryota	Streptophyta	Magnoliopsida	Caryophyllales	Chenopodiaceae	Spinacia	Spinacia oleracea	unclassified	unclassified
member	30	-	-	-	-	-	P20287	metabolism	Carbohydrate transport and metabolism	3CRFX	Glyceraldehyde-3-phosphate dehydrogenase	6183.Smp_056970.1	Eukaryota	Platyhelminthes	Trematoda	Strigeidida	Schistosomatidae	Schistosoma	Schistosoma mansoni	unclassified	unclassified
member	30	-	-	-	-	-	P20445	metabolism	Carbohydrate transport and metabolism	3S434	Glyceraldehyde-3-phosphate dehydrogenase	162425.CADANIAP00004062	Eukaryota	Ascomycota	Eurotiomycetes	Eurotiales	Aspergillaceae	Aspergillus	Aspergillus nidulans	unclassified	unclassified
member	30	-	-	-	-	-	P22512	metabolism	Carbohydrate transport and metabolism	3XTJN	Glyceraldehyde 3-phosphate dehydrogenase, glycosomal	5691.AAZ11988	Eukaryota	Euglenozoa	Kinetoplastea	Trypanosomatida	Trypanosomatidae	Trypanosoma	Trypanosoma brucei	unclassified	unclassified
member	30	-	-	-	-	-	P22513	metabolism	Carbohydrate transport and metabolism	3XTJN	Glyceraldehyde 3-phosphate dehydrogenase, glycosomal	5693.XP_813796.1	Eukaryota	Euglenozoa	Kinetoplastea	Trypanosomatida	Trypanosomatidae	Trypanosoma	Trypanosoma cruzi	unclassified	unclassified
member	30	-	-	-	-	-	P23722	metabolism	Carbohydrate transport and metabolism	1ZCF9	Belongs to the glyceraldehyde-3-phosphate dehydrogenase family	545693.BMQ_5050	Bacteria	Firmicutes	Bacilli	Bacillales	Bacillaceae	Bacillus	Bacillus sp. AG236	alpha-N-acetylgalactosaminidase (EC 3.2.1.49)	GH109
member	30	-	-	-	-	-	P23722	-	-	-	-	-	Bacteria	Firmicutes	Bacilli	Bacillales	Bacillaceae	Bacillus	Bacillus sp. ALD	-	-
member	30	-	-	-	-	-	P23722	-	-	-	-	-	Bacteria	Firmicutes	Bacilli	Bacillales	Bacillaceae	Bacillus	Bacillus sp. BK006	-	-
member	30	-	-	-	-	-	P23722	-	-	-	-	-	Bacteria	Firmicutes	Bacilli	Bacillales	Bacillaceae	Bacillus	Bacillus sp. FJAT-21351	-	-
member	30	-	-	-	-	-	P23722	-	-	-	-	-	Bacteria	Firmicutes	Bacilli	Bacillales	Bacillaceae	Bacillus	Bacillus sp. IHB B 7164	-	-
member	30	-	-	-	-	-	P23722	-	-	-	-	-	Bacteria	Firmicutes	Bacilli	Bacillales	Bacillaceae	Bacillus	Bacillus sp. Leaf75	-	-
member	30	-	-	-	-	-	P23722	-	-	-	-	-	Bacteria	Firmicutes	Bacilli	Bacillales	Bacillaceae	Bacillus	Bacillus sp. RC	-	-
member	30	-	-	-	-	-	P23722	-	-	-	-	-	Bacteria	Firmicutes	Bacilli	Bacillales	Bacillaceae	Bacillus	Bacillus sp. Root239	-	-
member	30	-	-	-	-	-	P23722	-	-	-	-	-	Bacteria	Firmicutes	Bacilli	Bacillales	Bacillaceae	Bacillus	Bacillus sp. Soil531	-	-
member	30	-	-	-	-	-	P23722	-	-	-	-	-	Bacteria	Firmicutes	Bacilli	Bacillales	Bacillaceae	Bacillus	Bacillus sp. Y-01	-	-
member	30	-	-	-	-	-	P23722	-	-	-	-	-	Bacteria	Firmicutes	Bacilli	Bacillales	Bacillaceae	Priestia	Priestia megaterium	-	-
member	30	-	-	-	-	-	P23722	-	-	-	-	-	Bacteria	Firmicutes	Bacilli	Bacillales	Bacillaceae	Priestia	unclassified	-	-
member	30	-	-	-	-	-	P24163	metabolism	Energy production and conversion	3X139	Belongs to the glyceraldehyde-3-phosphate dehydrogenase family	716541.ECL_02470	Bacteria	Proteobacteria	Gammaproteobacteria	Enterobacterales	Enterobacteriaceae	Klebsiella	Klebsiella aerogenes	unclassified	unclassified
member	30	-	-	-	-	-	P24164	metabolism	Energy production and conversion	3X139	Belongs to the glyceraldehyde-3-phosphate dehydrogenase family	1028307.EAE_21720	Bacteria	Proteobacteria	Gammaproteobacteria	Enterobacterales	Enterobacteriaceae	Klebsiella	Klebsiella pneumoniae	unclassified	unclassified
member	30	-	-	-	-	-	P24164	-	-	-	-	-	Bacteria	Proteobacteria	Gammaproteobacteria	Enterobacterales	Enterobacteriaceae	Klebsiella	unclassified	-	-
member	30	-	-	-	-	-	P24166	metabolism	Carbohydrate transport and metabolism	401HX	Belongs to the glyceraldehyde-3-phosphate dehydrogenase family	273526.SMDB11_1997	Bacteria	Proteobacteria	Gammaproteobacteria	Enterobacterales	Yersiniaceae	Serratia	Serratia marcescens	unclassified	unclassified
member	30	-	-	-	-	-	P24748	metabolism	Carbohydrate transport and metabolism	3WW60	Glyceraldehyde 3-phosphate dehydrogenase, C-terminal domain	469595.CSAG_01017	Bacteria	Proteobacteria	Gammaproteobacteria	Enterobacterales	Enterobacteriaceae	Citrobacter	Citrobacter freundii	unclassified	unclassified
member	30	-	-	-	-	-	P24748	-	-	-	-	-	Bacteria	Proteobacteria	Gammaproteobacteria	Enterobacterales	Enterobacteriaceae	Citrobacter	Citrobacter sp. AAK_AS5	-	-
member	30	-	-	-	-	-	P24748	-	-	-	-	-	Bacteria	Proteobacteria	Gammaproteobacteria	Enterobacterales	Enterobacteriaceae	Citrobacter	Citrobacter sp. MH181794	-	-
member	30	-	-	-	-	-	P24748	-	-	-	-	-	Bacteria	Proteobacteria	Gammaproteobacteria	Enterobacterales	Enterobacteriaceae	Citrobacter	Citrobacter sp. S39	-	-
member	30	-	-	-	-	-	P24748	-	-	-	-	-	Bacteria	Proteobacteria	Gammaproteobacteria	Enterobacterales	Enterobacteriaceae	Citrobacter	Citrobacter sp. TBCS-11	-	-
member	30	-	-	-	-	-	P24748	-	-	-	-	-	Bacteria	Proteobacteria	Gammaproteobacteria	Enterobacterales	Enterobacteriaceae	Citrobacter	Citrobacter werkmanii	-	-
member	30	-	-	-	-	-	P24748	-	-	-	-	-	Bacteria	Proteobacteria	Gammaproteobacteria	Enterobacterales	Enterobacteriaceae	Enterobacter	Enterobacter cloacae	-	-
member	30	-	-	-	-	-	P24748	-	-	-	-	-	Bacteria	Proteobacteria	Gammaproteobacteria	Enterobacterales	Enterobacteriaceae	Escherichia	Escherichia coli	-	-
member	30	-	-	-	-	-	P24748	-	-	-	-	-	Bacteria	Proteobacteria	Gammaproteobacteria	Enterobacterales	Enterobacteriaceae	Salmonella	Salmonella enterica	-	-
member	30	-	-	-	-	-	P24748	-	-	-	-	-	Bacteria	Proteobacteria	Gammaproteobacteria	Enterobacterales	Enterobacteriaceae	unclassified	unclassified	-	-
member	30	-	-	-	-	-	P24750	metabolism	Nucleotide transport and metabolism	3XNHT	Catalyzes the oxidative phosphorylation of glyceraldehyde 3-phosphate (G3P) to 1,3-bisphosphoglycerate (BPG) using the cofactor NAD. The first reaction step involves the formation of a hemiacetal intermediate between G3P and a cysteine residue, and this hemiacetal intermediate is then oxidized to a thioester, with concomitant reduction of NAD to NADH. The reduced NADH is then exchanged with the second NAD, and the thioester is attacked by a nucleophilic inorganic phosphate to produce BPG	1115512.EH105704_01_01040	Bacteria	Proteobacteria	Gammaproteobacteria	Enterobacterales	Enterobacteriaceae	Atlantibacter	Atlantibacter hermannii	unclassified	unclassified
member	30	-	-	-	-	-	P24751	metabolism	Energy production and conversion	3X139	Belongs to the glyceraldehyde-3-phosphate dehydrogenase family	1028307.EAE_21720	Bacteria	Proteobacteria	Gammaproteobacteria	Enterobacterales	Enterobacteriaceae	Klebsiella	Klebsiella sp. PO552	unclassified	unclassified
member	30	-	-	-	-	-	P24751	-	-	-	-	-	Bacteria	Proteobacteria	Gammaproteobacteria	Enterobacterales	Enterobacteriaceae	Klebsiella	unclassified	-	-
member	30	-	-	-	-	-	P24751	-	-	-	-	-	Bacteria	Proteobacteria	Gammaproteobacteria	Enterobacterales	Enterobacteriaceae	Pseudescherichia	Pseudescherichia vulneris	-	-
member	30	-	-	-	-	-	P24751	-	-	-	-	-	Bacteria	Proteobacteria	Gammaproteobacteria	Enterobacterales	Enterobacteriaceae	unclassified	Enterobacteriaceae bacterium S05	-	-
member	30	-	-	-	-	-	P24753	metabolism	Energy production and conversion	1MRGW	Belongs to the glyceraldehyde-3-phosphate dehydrogenase family	55207.KP22_04705	Bacteria	Proteobacteria	Gammaproteobacteria	Enterobacterales	Yersiniaceae	Serratia	Serratia odorifera	unclassified	unclassified
member	30	-	-	-	-	-	P25856	metabolism	Carbohydrate transport and metabolism	3HXEN	Belongs to the glyceraldehyde-3-phosphate dehydrogenase family	3702.AT3G26650.1	Eukaryota	Streptophyta	Magnoliopsida	Brassicales	Brassicaceae	Arabidopsis	Arabidopsis suecica	unclassified	unclassified
member	30	-	-	-	-	-	P25856	-	-	-	-	-	Eukaryota	Streptophyta	Magnoliopsida	Brassicales	Brassicaceae	Arabidopsis	Arabidopsis thaliana	-	-
member	30	-	-	-	-	-	P25856	-	-	-	-	-	Eukaryota	Streptophyta	Magnoliopsida	Brassicales	Brassicaceae	Arabidopsis	Arabidopsis thaliana x Arabidopsis arenosa	-	-
member	30	-	-	-	-	-	P25857	metabolism	Carbohydrate transport and metabolism	3HRRH	Belongs to the glyceraldehyde-3-phosphate dehydrogenase family	3702.AT1G42970.1	Eukaryota	Streptophyta	Magnoliopsida	Brassicales	Brassicaceae	Arabidopsis	Arabidopsis suecica	unclassified	unclassified
member	30	-	-	-	-	-	P25857	-	-	-	-	-	Eukaryota	Streptophyta	Magnoliopsida	Brassicales	Brassicaceae	Arabidopsis	Arabidopsis thaliana	-	-
member	30	-	-	-	-	-	P25858	metabolism	Carbohydrate transport and metabolism	3GAGX	Belongs to the glyceraldehyde-3-phosphate dehydrogenase family	3702.AT3G04120.1	Eukaryota	Streptophyta	Magnoliopsida	Brassicales	Brassicaceae	Arabidopsis	Arabidopsis suecica	unclassified	unclassified
member	30	-	-	-	-	-	P25858	-	-	-	-	-	Eukaryota	Streptophyta	Magnoliopsida	Brassicales	Brassicaceae	Arabidopsis	Arabidopsis thaliana	-	-
member	30	-	-	-	-	-	P25861	metabolism	Carbohydrate transport and metabolism	4JRTC	Belongs to the glyceraldehyde-3-phosphate dehydrogenase family	3988.XP_002511235.1	Eukaryota	Streptophyta	Magnoliopsida	Lamiales	Plantaginaceae	Antirrhinum	Antirrhinum majus	unclassified	unclassified
member	30	-	-	-	-	-	P26517	metabolism	Carbohydrate transport and metabolism	3I46A	Glyceraldehyde-3-phosphate dehydrogenase	4513.MLOC_18233.1	Eukaryota	Streptophyta	Magnoliopsida	Poales	Poaceae	Hordeum	Hordeum vulgare	unclassified	unclassified
member	30	-	-	-	-	-	P26518	metabolism	Carbohydrate transport and metabolism	3GAGX	Belongs to the glyceraldehyde-3-phosphate dehydrogenase family	29760.VIT_17s0000g10430.t01	Eukaryota	Streptophyta	Magnoliopsida	Magnoliales	Magnoliaceae	Magnolia	Magnolia liliiflora	unclassified	unclassified
member	30	-	-	-	-	-	P26519	metabolism	Carbohydrate transport and metabolism	44EA3	Belongs to the glyceraldehyde-3-phosphate dehydrogenase family	4155.Migut.K01438.1.p	Eukaryota	Streptophyta	Magnoliopsida	Apiales	Apiaceae	Petroselinum	Petroselinum crispum	unclassified	unclassified
member	30	-	-	-	-	-	P26520	metabolism	Carbohydrate transport and metabolism	44SXD	Glyceraldehyde 3-phosphate dehydrogenase, NAD binding domain	4113.PGSC0003DMT400069357	Eukaryota	Streptophyta	Magnoliopsida	Solanales	Solanaceae	Petunia	Petunia x hybrida	unclassified	unclassified
member	30	-	-	-	-	-	P26521	metabolism	Carbohydrate transport and metabolism	3GAGX	Belongs to the glyceraldehyde-3-phosphate dehydrogenase family	218851.Aquca_123_00032.1	Eukaryota	Streptophyta	Magnoliopsida	Ranunculales	Ranunculaceae	Ranunculus	Ranunculus acris	unclassified	unclassified
member	30	-	-	-	-	-	P26988	metabolism	Carbohydrate transport and metabolism	3QA9E	Glyceraldehyde-3-phosphate dehydrogenase	164328.Phyra71061	Eukaryota	Oomycota	unclassified	Peronosporales	Peronosporaceae	Phytophthora	Phytophthora infestans	unclassified	unclassified
member	30	-	-	-	-	-	P28844	metabolism	Carbohydrate transport and metabolism	4KH5K	Glyceraldehyde-3-phosphate dehydrogenase	101162.XP_007684488.1	Eukaryota	Ascomycota	Dothideomycetes	Pleosporales	Pleosporaceae	Curvularia	Curvularia lunata	unclassified	unclassified
member	30	-	-	-	-	-	P29272	metabolism	Energy production and conversion	1FCJ6	Belongs to the glyceraldehyde-3-phosphate dehydrogenase family	272943.RSP_3269	Bacteria	Proteobacteria	Alphaproteobacteria	Rhodobacterales	Rhodobacteraceae	Cereibacter	Cereibacter sphaeroides	unclassified	unclassified
member	30	-	-	-	-	-	P29497	metabolism	Carbohydrate transport and metabolism	4KH5K	Glyceraldehyde-3-phosphate dehydrogenase	101162.XP_007684488.1	Eukaryota	Ascomycota	Dothideomycetes	Pleosporales	Pleosporaceae	Bipolaris	Bipolaris maydis	unclassified	unclassified
member	30	-	-	-	-	-	P30724	metabolism	Carbohydrate transport and metabolism	KOG0657	glyceraldehyde-3-phosphate dehydrogenase (NAD(P)+) (phosphorylating) activity	130081.XP_005704189.1	Eukaryota	Rhodophyta	Florideophyceae	Gracilariales	Gracilariaceae	Gracilaria	Gracilaria gracilis	unclassified	unclassified
member	30	-	-	-	-	-	P30724	-	-	-	-	-	Eukaryota	Rhodophyta	Florideophyceae	Gracilariales	Gracilariaceae	Gracilariopsis	Gracilariopsis longissima	-	-
member	30	-	-	-	-	-	P32636	metabolism	Carbohydrate transport and metabolism	3W6CC	Glyceraldehyde-3-phosphate dehydrogenase	5341.XP_007332717.1	Eukaryota	Basidiomycota	Agaricomycetes	Agaricales	Agaricaceae	Agaricus	Agaricus bisporus	unclassified	unclassified
member	30	-	-	-	-	-	P32637	metabolism	Carbohydrate transport and metabolism	3U5SI	Glyceraldehyde-3-phosphate dehydrogenase	5145.XP_001909301.1	Eukaryota	Ascomycota	Sordariomycetes	Sordariales	Podosporaceae	Podospora	Podospora anserina	unclassified	unclassified
member	30	-	-	-	-	-	P32638	metabolism	Carbohydrate transport and metabolism	3W6CC	Glyceraldehyde-3-phosphate dehydrogenase	5334.XP_003028333.1	Eukaryota	Basidiomycota	Agaricomycetes	Agaricales	Schizophyllaceae	Schizophyllum	Schizophyllum commune	unclassified	unclassified
member	30	-	-	-	-	-	P32809	metabolism	Nucleotide transport and metabolism	40Y6E	Glyceraldehyde-3-phosphate dehydrogenase	6238.CBG14137	Eukaryota	Nematoda	Chromadorea	Rhabditida	Rhabditidae	Caenorhabditis	Caenorhabditis briggsae	unclassified	unclassified
member	30	-	-	-	-	-	P32809	-	-	-	-	-	Eukaryota	Nematoda	Chromadorea	Rhabditida	Rhabditidae	Caenorhabditis	Caenorhabditis nigoni	-	-
member	30	-	-	-	-	-	P32810	metabolism	Nucleotide transport and metabolism	40Y6E	Glyceraldehyde-3-phosphate dehydrogenase	6238.CBG14136	Eukaryota	Nematoda	Chromadorea	Rhabditida	Rhabditidae	Caenorhabditis	Caenorhabditis briggsae	unclassified	unclassified
member	30	-	-	-	-	-	P34783	metabolism	Carbohydrate transport and metabolism	3GAGX	Belongs to the glyceraldehyde-3-phosphate dehydrogenase family	161934.XP_010677936.1	Eukaryota	Streptophyta	Magnoliopsida	Caryophyllales	Chenopodiaceae	Atriplex	Atriplex nummularia	unclassified	unclassified
member	30	-	-	-	-	-	P34916	metabolism	Carbohydrate transport and metabolism	1HKD6	Belongs to the glyceraldehyde-3-phosphate dehydrogenase family	240292.Ava_0495	Bacteria	Cyanobacteria	unclassified	Nostocales	Nostocaceae	Trichormus	Trichormus variabilis	unclassified	unclassified
member	30	-	-	-	-	-	P34916	-	-	-	-	-	Bacteria	Cyanobacteria	unclassified	Nostocales	Nostocaceae	unclassified	unclassified	-	-
member	30	-	-	-	-	-	P34917	metabolism	Carbohydrate transport and metabolism	1HJWZ	Belongs to the glyceraldehyde-3-phosphate dehydrogenase family	240292.Ava_2318	Bacteria	Cyanobacteria	unclassified	Nostocales	Nostocaceae	Trichormus	Trichormus variabilis	unclassified	unclassified
member	30	-	-	-	-	-	P34917	-	-	-	-	-	Bacteria	Cyanobacteria	unclassified	Nostocales	Nostocaceae	unclassified	unclassified	-	-
member	30	-	-	-	-	-	P34918	metabolism	Carbohydrate transport and metabolism	1HKGS	Belongs to the glyceraldehyde-3-phosphate dehydrogenase family	240292.Ava_3715	Bacteria	Cyanobacteria	unclassified	Nostocales	Nostocaceae	Trichormus	Trichormus variabilis	unclassified	unclassified
member	30	-	-	-	-	-	P34918	-	-	-	-	-	Bacteria	Cyanobacteria	unclassified	Nostocales	Nostocaceae	unclassified	unclassified	-	-
member	30	-	-	-	-	-	P34919	metabolism	Carbohydrate transport and metabolism	KOG0657	glyceraldehyde-3-phosphate dehydrogenase (NAD(P)+) (phosphorylating) activity	130081.XP_005704189.1	Eukaryota	Rhodophyta	Florideophyceae	Gigartinales	Gigartinaceae	Chondrus	Chondrus crispus	unclassified	unclassified
member	30	-	-	-	-	-	P34920	metabolism	Carbohydrate transport and metabolism	KOG0657	glyceraldehyde-3-phosphate dehydrogenase (NAD(P)+) (phosphorylating) activity	130081.XP_005708895.1	Eukaryota	Rhodophyta	Florideophyceae	Gigartinales	Gigartinaceae	Chondrus	Chondrus crispus	unclassified	unclassified
member	30	-	-	-	-	-	P34921	metabolism	Carbohydrate transport and metabolism	3GAGX	Belongs to the glyceraldehyde-3-phosphate dehydrogenase family	72658.Bostr.13671s0105.1.p	Eukaryota	Streptophyta	Magnoliopsida	Caryophyllales	Caryophyllaceae	Dianthus	Dianthus caryophyllus	unclassified	unclassified
member	30	-	-	-	-	-	P34922	metabolism	Carbohydrate transport and metabolism	4JRTC	Belongs to the glyceraldehyde-3-phosphate dehydrogenase family	3827.XP_004515830.1	Eukaryota	Streptophyta	Magnoliopsida	Fabales	Fabaceae	Pisum	Pisum sativum	unclassified	unclassified
member	30	-	-	-	-	-	P34923	metabolism	Carbohydrate transport and metabolism	3GAGX	Belongs to the glyceraldehyde-3-phosphate dehydrogenase family	3218.PP1S353_25V6.1	Eukaryota	Streptophyta	Bryopsida	Funariales	Funariaceae	Physcomitrium	Physcomitrium patens	unclassified	unclassified
member	30	-	-	-	-	-	P34924	metabolism	Carbohydrate transport and metabolism	3GAGX	Belongs to the glyceraldehyde-3-phosphate dehydrogenase family	218851.Aquca_123_00032.1	Eukaryota	Streptophyta	Pinopsida	Pinales	Pinaceae	Pinus	Pinus sylvestris	unclassified	unclassified
member	30	-	-	-	-	-	P35143	metabolism	Carbohydrate transport and metabolism	1EU1C	Glyceraldehyde-3-phosphate dehydrogenase	474922.ELA37334	Eukaryota	Ascomycota	Sordariomycetes	Glomerellales	Glomerellaceae	Colletotrichum	Colletotrichum gloeosporioides	unclassified	unclassified
member	30	-	-	-	-	-	P44304	metabolism	Carbohydrate transport and metabolism	1Y7CZ	Belongs to the glyceraldehyde-3-phosphate dehydrogenase family	71421.HI_0001	Bacteria	Proteobacteria	Gammaproteobacteria	Pasteurellales	Pasteurellaceae	Haemophilus	Haemophilus influenzae	unclassified	unclassified
member	30	-	-	-	-	-	P44304	-	-	-	-	-	Bacteria	Proteobacteria	Gammaproteobacteria	Pasteurellales	Pasteurellaceae	Haemophilus	unclassified	-	-
member	30	-	-	-	-	-	P46406	metabolism	Carbohydrate transport and metabolism	35GGT	peptidyl-cysteine S-nitrosylase activity	9986.ENSOCUP00000022125	Eukaryota	Chordata	Mammalia	Lagomorpha	Leporidae	Oryctolagus	Oryctolagus cuniculus	unclassified	unclassified
member	30	-	-	-	-	-	P46713	metabolism	Carbohydrate transport and metabolism	235EV	Belongs to the glyceraldehyde-3-phosphate dehydrogenase family	272631.ML0570	Bacteria	Actinobacteria	Actinomycetia	Corynebacteriales	Mycobacteriaceae	Mycobacterium	Mycobacterium leprae	unclassified	unclassified
member	30	-	-	-	-	-	P47543	metabolism	Carbohydrate transport and metabolism	3WSX3	Belongs to the glyceraldehyde-3-phosphate dehydrogenase family	243273.MG_301	Bacteria	Tenericutes	Mollicutes	Mycoplasmatales	Mycoplasmataceae	Mycoplasma	Mycoplasma genitalium	alpha-N-acetylgalactosaminidase (EC 3.2.1.49)	GH109
member	30	-	-	-	-	-	P47543	-	-	-	-	-	unclassified	unclassified	unclassified	unclassified	unclassified	unclassified	synthetic Mycoplasma genitalium JCVI-1.0	-	-
member	30	-	-	-	-	-	P48812	metabolism	Carbohydrate transport and metabolism	1KUTI	Glyceraldehyde-3-phosphate dehydrogenase	7209.EJD75047.1	Eukaryota	Nematoda	Chromadorea	Rhabditida	Onchocercidae	Brugia	Brugia malayi	unclassified	unclassified
member	30	-	-	-	-	-	P49433	metabolism	Nucleotide transport and metabolism	1H6I6	Glyceraldehyde 3-phosphate dehydrogenase, C-terminal domain	1148.1652689	Bacteria	Cyanobacteria	unclassified	Synechococcales	Merismopediaceae	Synechocystis	Synechocystis sp. PCC 6803	unclassified	unclassified
member	30	-	-	-	-	-	P49644	metabolism	Carbohydrate transport and metabolism	34H8C	Belongs to the glyceraldehyde-3-phosphate dehydrogenase family	3055.EDO96575	Eukaryota	Chlorophyta	Chlorophyceae	Chlamydomonadales	Chlamydomonadaceae	Chlamydomonas	Chlamydomonas reinhardtii	unclassified	unclassified
member	30	-	-	-	-	-	P50362	metabolism	Carbohydrate transport and metabolism	34JGG	Belongs to the glyceraldehyde-3-phosphate dehydrogenase family	3055.EDP09609	Eukaryota	Chlorophyta	Chlorophyceae	Chlamydomonadales	Chlamydomonadaceae	Chlamydomonas	Chlamydomonas reinhardtii	unclassified	unclassified
member	30	-	-	-	-	-	P51009	metabolism	Carbohydrate transport and metabolism	3EY73	Glyceraldehyde 3-phosphate dehydrogenase, NAD binding domain	1131814.JAFO01000001_gene3189	Bacteria	Proteobacteria	Alphaproteobacteria	Hyphomicrobiales	Xanthobacteraceae	Xanthobacter	Xanthobacter flavus	unclassified	unclassified
member	30	-	-	-	-	-	P51009	-	-	-	-	-	Bacteria	Proteobacteria	Alphaproteobacteria	Hyphomicrobiales	Xanthobacteraceae	Xanthobacter	unclassified	-	-
member	30	-	-	-	-	-	P51469	metabolism	Carbohydrate transport and metabolism	48V9Y	peptidyl-cysteine S-nitrosylase activity	8364.ENSXETP00000055696	Eukaryota	Chordata	Amphibia	Anura	Pipidae	Xenopus	Xenopus laevis	unclassified	unclassified
member	30	-	-	-	-	-	P51640	metabolism	Carbohydrate transport and metabolism	4Q02T	peptidyl-cysteine S-nitrosylase activity	79684.XP_005365298.1	Eukaryota	Chordata	Mammalia	Rodentia	Cricetidae	Mesocricetus	Mesocricetus auratus	unclassified	unclassified
member	30	-	-	-	-	-	P52694	metabolism	Energy production and conversion	1K1MS	Belongs to the glyceraldehyde-3-phosphate dehydrogenase family	267608.RSc2749	Bacteria	Proteobacteria	Betaproteobacteria	Burkholderiales	Burkholderiaceae	Ralstonia	Ralstonia solanacearum	unclassified	unclassified
member	30	-	-	-	-	-	P52694	-	-	-	-	-	Bacteria	Proteobacteria	Betaproteobacteria	Burkholderiales	Burkholderiaceae	Ralstonia	unclassified	-	-
member	30	-	-	-	-	-	P52987	metabolism	Energy production and conversion	1YB8S	Belongs to the glyceraldehyde-3-phosphate dehydrogenase family	272623.L0004	Bacteria	Firmicutes	Bacilli	Lactobacillales	Streptococcaceae	Lactococcus	Lactococcus lactis	unclassified	unclassified
member	30	-	-	-	-	-	P52987	-	-	-	-	-	Bacteria	Firmicutes	Bacilli	Lactobacillales	Streptococcaceae	Lactococcus	unclassified	-	-
member	30	-	-	-	-	-	P53430	metabolism	Carbohydrate transport and metabolism	3S434	Glyceraldehyde-3-phosphate dehydrogenase	40384.G7XDD5	Eukaryota	Ascomycota	Eurotiomycetes	Eurotiales	Aspergillaceae	Monascus	Monascus purpureus	unclassified	unclassified
member	30	-	-	-	-	-	P54117	metabolism	Carbohydrate transport and metabolism	1EU1C	Glyceraldehyde-3-phosphate dehydrogenase	5465.ENH87845	Eukaryota	Ascomycota	Sordariomycetes	Glomerellales	Glomerellaceae	Colletotrichum	Colletotrichum lindemuthianum	unclassified	unclassified
member	30	-	-	-	-	-	P54118	metabolism	Carbohydrate transport and metabolism	3UH9I	Glyceraldehyde 3-phosphate dehydrogenase, C-terminal domain	40127.XP_009851952.1	Bacteria	Proteobacteria	Gammaproteobacteria	Pseudomonadales	Pseudomonadaceae	Pseudomonas	Pseudomonas syringae	unclassified	unclassified
member	30	-	-	-	-	-	P54118	-	-	-	-	-	Eukaryota	Ascomycota	Sordariomycetes	Sordariales	Sordariaceae	Neurospora	Neurospora crassa	-	-
member	30	-	-	-	-	-	P54118	-	-	-	-	-	Eukaryota	Ascomycota	Sordariomycetes	Sordariales	Sordariaceae	Neurospora	Neurospora tetrasperma	-	-
member	30	-	-	-	-	-	P54226	metabolism	Carbohydrate transport and metabolism	2GJK4	Belongs to the glyceraldehyde-3-phosphate dehydrogenase family	1288079.AUKN01000003_gene3366	Bacteria	Actinobacteria	Actinomycetia	Streptomycetales	Streptomycetaceae	Streptomyces	Streptomyces arenae	unclassified	unclassified
member	30	-	-	-	-	-	P55070	metabolism	Carbohydrate transport and metabolism	3H1ZT	Glyceraldehyde 3-phosphate dehydrogenase	984962.XP_009548367.1	Eukaryota	Basidiomycota	Agaricomycetes	Russulales	Russulaceae	Lactarius	Lactarius deterrimus	unclassified	unclassified
member	30	-	-	-	-	-	P55071	metabolism	Carbohydrate transport and metabolism	226HK	Dehydrogenase	80637.XP_007772938.1	Eukaryota	Basidiomycota	Agaricomycetes	Agaricales	Amanitaceae	Amanita	Amanita muscaria	unclassified	unclassified
member	30	-	-	-	-	-	P56649	metabolism	Carbohydrate transport and metabolism	3SIIX	oxidoreductase activity, acting on the aldehyde or oxo group of donors, NAD or NADP as acceptor. It is involved in the biological process described with	7070.TC006170-PA	Eukaryota	Arthropoda	Malacostraca	Decapoda	Palinuridae	Panulirus	Panulirus versicolor	unclassified	unclassified
member	30	-	-	-	-	-	P57384	metabolism	Nucleotide transport and metabolism	37D5V	Catalyzes the oxidative phosphorylation of glyceraldehyde 3-phosphate (G3P) to 1,3-bisphosphoglycerate (BPG) using the cofactor NAD. The first reaction step involves the formation of a hemiacetal intermediate between G3P and a cysteine residue, and this hemiacetal intermediate is then oxidized to a thioester, with concomitant reduction of NAD to NADH. The reduced NADH is then exchanged with the second NAD, and the thioester is attacked by a nucleophilic inorganic phosphate to produce BPG	107806.10038972	Bacteria	Proteobacteria	Gammaproteobacteria	Enterobacterales	Erwiniaceae	Buchnera	Buchnera aphidicola	unclassified	unclassified
member	30	-	-	-	-	-	P57384	-	-	-	-	-	Bacteria	Proteobacteria	Gammaproteobacteria	Enterobacterales	Erwiniaceae	unclassified	Erwiniaceae bacterium 4572_131	-	-
member	30	-	-	-	-	-	P58072	metabolism	Carbohydrate transport and metabolism	3XQM0	Belongs to the glyceraldehyde-3-phosphate dehydrogenase family	155864.EDL933_2232	Bacteria	Proteobacteria	Gammaproteobacteria	Enterobacterales	Enterobacteriaceae	Escherichia	Escherichia coli	unclassified	unclassified
member	30	-	-	-	-	-	P58554	metabolism	Carbohydrate transport and metabolism	1HJWZ	Belongs to the glyceraldehyde-3-phosphate dehydrogenase family	103690.17134200	Bacteria	Cyanobacteria	unclassified	Nostocales	Nostocaceae	Nostoc	Nostoc sp. PCC 7120 = FACHB-418	unclassified	unclassified
member	30	-	-	-	-	-	P58554	-	-	-	-	-	Bacteria	Cyanobacteria	unclassified	Nostocales	Nostocaceae	unclassified	unclassified	-	-
member	30	-	-	-	-	-	P58559	metabolism	Carbohydrate transport and metabolism	1HKGS	Belongs to the glyceraldehyde-3-phosphate dehydrogenase family	103690.17130441	Bacteria	Cyanobacteria	unclassified	Nostocales	Nostocaceae	Nostoc	Nostoc sp. PCC 7120 = FACHB-418	unclassified	unclassified
member	30	-	-	-	-	-	P58559	-	-	-	-	-	Bacteria	Cyanobacteria	unclassified	Nostocales	Nostocaceae	unclassified	unclassified	-	-
member	30	-	-	-	-	-	P64179	metabolism	Amino acid transport and metabolism	23F72	Belongs to the glyceraldehyde-3-phosphate dehydrogenase family	419947.MRA_1444	Bacteria	Actinobacteria	Actinomycetia	Corynebacteriales	Mycobacteriaceae	Mycobacterium	Mycobacterium tuberculosis	unclassified	unclassified
member	30	-	-	-	-	-	P64179	-	-	-	-	-	Bacteria	Actinobacteria	Actinomycetia	Corynebacteriales	Mycobacteriaceae	Mycobacterium	unclassified	-	-
member	30	-	-	-	-	-	P68777	metabolism	Carbohydrate transport and metabolism	4H9NS	Belongs to the glyceraldehyde-3-phosphate dehydrogenase family	1314.HKU360_00273	Bacteria	Firmicutes	Bacilli	Lactobacillales	Streptococcaceae	Streptococcus	Streptococcus pyogenes	unclassified	unclassified
member	30	-	-	-	-	-	P70685	metabolism	Carbohydrate transport and metabolism	4Q02T	peptidyl-cysteine S-nitrosylase activity	10141.ENSCPOP00000018099	Eukaryota	Chordata	Mammalia	Rodentia	Caviidae	Cavia	Cavia porcellus	unclassified	unclassified
member	30	-	-	-	-	-	P75358	metabolism	Carbohydrate transport and metabolism	3WSX3	Belongs to the glyceraldehyde-3-phosphate dehydrogenase family	722438.MPNE_0503	Bacteria	Tenericutes	Mollicutes	Mycoplasmatales	Mycoplasmataceae	Mycoplasma	Mycoplasma pneumoniae	unclassified	unclassified
member	30	-	-	-	-	-	P78958	metabolism	Carbohydrate transport and metabolism	3MC1S	Glyceraldehyde-3-phosphate dehydrogenase Tdh1	4896.SPBC32F12.11.1	Eukaryota	Ascomycota	Schizosaccharomycetes	Schizosaccharomycetales	Schizosaccharomycetaceae	Schizosaccharomyces	Schizosaccharomyces pombe	unclassified	unclassified
member	30	-	-	-	-	-	P80505	metabolism	Nucleotide transport and metabolism	1H4MI	Glyceraldehyde 3-phosphate dehydrogenase, NAD binding domain	1148.1653722	Bacteria	Cyanobacteria	unclassified	Synechococcales	Merismopediaceae	Synechocystis	Synechocystis sp. PCC 6803	unclassified	unclassified
member	30	-	-	-	-	-	P80506	metabolism	Carbohydrate transport and metabolism	1HKD6	Belongs to the glyceraldehyde-3-phosphate dehydrogenase family	103690.17131658	Bacteria	Cyanobacteria	unclassified	Nostocales	Nostocaceae	Nostoc	Nostoc sp. PCC 7120 = FACHB-418	unclassified	unclassified
member	30	-	-	-	-	-	P80506	-	-	-	-	-	Bacteria	Cyanobacteria	unclassified	Nostocales	Nostocaceae	unclassified	unclassified	-	-
member	30	-	-	-	-	-	P80534	metabolism	Carbohydrate transport and metabolism	4N5E8	peptidyl-cysteine S-nitrosylase activity	9606.ENSP00000229239	Eukaryota	Chordata	Mammalia	Rodentia	Dipodidae	Jaculus	Jaculus orientalis	unclassified	unclassified
member	30	-	-	-	-	-	P83601	unclassified	unclassified	unclassified	unclassified	unclassified	unclassified	unclassified	unclassified	unclassified	unclassified	unclassified	unclassified	unclassified	unclassified
member	30	-	-	-	-	-	P84998	metabolism	Carbohydrate transport and metabolism	3RYH9	Glyceraldehyde-3-phosphate dehydrogenase	28985.XP_456022.1	Eukaryota	Ascomycota	Saccharomycetes	Saccharomycetales	Saccharomycetaceae	Kluyveromyces	Kluyveromyces marxianus	unclassified	unclassified
member	30	-	-	-	-	-	P84999	metabolism	Carbohydrate transport and metabolism	3RYH9	Glyceraldehyde-3-phosphate dehydrogenase	28985.XP_451516.1	Eukaryota	Ascomycota	Saccharomycetes	Saccharomycetales	Saccharomycetaceae	Kluyveromyces	Kluyveromyces marxianus	unclassified	unclassified
member	30	-	-	-	-	-	P85954	metabolism	Carbohydrate transport and metabolism	3GAGX	Belongs to the glyceraldehyde-3-phosphate dehydrogenase family	3711.Bra019722.1-P	Eukaryota	Streptophyta	Pinopsida	Pinales	Pinaceae	Pseudotsuga	Pseudotsuga menziesii	unclassified	unclassified
member	30	-	-	-	-	-	P87197	metabolism	Carbohydrate transport and metabolism	3TYY3	Glyceraldehyde-3-phosphate dehydrogenase	63577.G9NJD1	Eukaryota	Ascomycota	Sordariomycetes	Hypocreales	Hypocreaceae	Trichoderma	Trichoderma atroviride	unclassified	unclassified
member	30	-	-	-	-	-	P87197	-	-	-	-	-	Eukaryota	Ascomycota	Sordariomycetes	Hypocreales	Hypocreaceae	Trichoderma	Trichoderma lixii	-	-
member	30	-	-	-	-	-	P94915	metabolism	Amino acid transport and metabolism	23F72	Belongs to the glyceraldehyde-3-phosphate dehydrogenase family	262316.MAP_1164	Bacteria	Actinobacteria	Actinomycetia	Corynebacteriales	Mycobacteriaceae	Mycobacterium	Mycobacterium avium	unclassified	unclassified
member	30	-	-	-	-	-	P94915	-	-	-	-	-	Bacteria	Actinobacteria	Actinomycetia	Corynebacteriales	Mycobacteriaceae	Mycobacterium	Mycobacterium tuberculosis	-	-
member	30	-	-	-	-	-	P94915	-	-	-	-	-	Bacteria	Actinobacteria	Actinomycetia	Corynebacteriales	Mycobacteriaceae	Mycobacterium	unclassified	-	-
member	30	-	-	-	-	-	P99136	metabolism	Carbohydrate transport and metabolism	4GWZN	Belongs to the glyceraldehyde-3-phosphate dehydrogenase family	1280.SAXN108_0840	Bacteria	Firmicutes	Bacilli	Bacillales	Staphylococcaceae	Staphylococcus	Staphylococcus aureus	alpha-N-acetylgalactosaminidase (EC 3.2.1.49)	GH109
member	30	-	-	-	-	-	P99136	-	-	-	-	-	Bacteria	Firmicutes	Bacilli	Bacillales	Staphylococcaceae	Staphylococcus	Staphylococcus hyicus	-	-
member	30	-	-	-	-	-	P99136	-	-	-	-	-	Bacteria	Firmicutes	Bacilli	Bacillales	Staphylococcaceae	Staphylococcus	Staphylococcus schleiferi	-	-
member	30	-	-	-	-	-	P99136	-	-	-	-	-	Bacteria	unclassified	unclassified	unclassified	unclassified	unclassified	unclassified	-	-
member	30	-	-	-	-	-	P9WN82	metabolism	Amino acid transport and metabolism	23F72	Belongs to the glyceraldehyde-3-phosphate dehydrogenase family	419947.MRA_1444	Bacteria	Actinobacteria	Actinomycetia	Corynebacteriales	Mycobacteriaceae	Mycobacterium	Mycobacterium tuberculosis	unclassified	unclassified
member	30	-	-	-	-	-	P9WN82	-	-	-	-	-	Bacteria	Actinobacteria	Actinomycetia	Corynebacteriales	Mycobacteriaceae	Mycobacterium	unclassified	-	-
member	30	-	-	-	-	-	P9WN83	metabolism	Amino acid transport and metabolism	23F72	Belongs to the glyceraldehyde-3-phosphate dehydrogenase family	419947.MRA_1444	Bacteria	Actinobacteria	Actinomycetia	Corynebacteriales	Mycobacteriaceae	Mycobacterium	Mycobacterium tuberculosis	unclassified	unclassified
member	30	-	-	-	-	-	P9WN83	-	-	-	-	-	Bacteria	Actinobacteria	Actinomycetia	Corynebacteriales	Mycobacteriaceae	Mycobacterium	unclassified	-	-
member	30	-	-	-	-	-	Q00301	metabolism	Carbohydrate transport and metabolism	226HK	Dehydrogenase	80637.XP_007772938.1	Eukaryota	Basidiomycota	Agaricomycetes	Boletales	Boletaceae	Boletus	Boletus edulis	unclassified	unclassified
member	30	-	-	-	-	-	Q00584	metabolism	Nucleotide transport and metabolism	3G128	Glyceraldehyde 3-phosphate dehydrogenase, NAD binding domain	5111.Q00584	Eukaryota	Ascomycota	Sordariomycetes	Hypocreales	Clavicipitaceae	Claviceps	Claviceps aff. purpurea	unclassified	unclassified
member	30	-	-	-	-	-	Q00584	-	-	-	-	-	Eukaryota	Ascomycota	Sordariomycetes	Hypocreales	Clavicipitaceae	Claviceps	Claviceps capensis	-	-
member	30	-	-	-	-	-	Q00584	-	-	-	-	-	Eukaryota	Ascomycota	Sordariomycetes	Hypocreales	Clavicipitaceae	Claviceps	Claviceps pazoutovae	-	-
member	30	-	-	-	-	-	Q00584	-	-	-	-	-	Eukaryota	Ascomycota	Sordariomycetes	Hypocreales	Clavicipitaceae	Claviceps	Claviceps purpurea	-	-
member	30	-	-	-	-	-	Q00640	metabolism	Carbohydrate transport and metabolism	20VN6	Glyceraldehyde 3-phosphate dehydrogenase, NAD binding domain	34373.CCU80715	Eukaryota	Ascomycota	Leotiomycetes	Erysiphales	Erysiphaceae	Blumeria	Blumeria hordei	unclassified	unclassified
member	30	-	-	-	-	-	Q01077	metabolism	Carbohydrate transport and metabolism	3RYH9	Glyceraldehyde-3-phosphate dehydrogenase	28985.XP_451516.1	Eukaryota	Ascomycota	Saccharomycetes	Saccharomycetales	Saccharomycetaceae	Kluyveromyces	Kluyveromyces marxianus	unclassified	unclassified
member	30	-	-	-	-	-	Q01558	metabolism	Carbohydrate transport and metabolism	3XXB1	Glyceraldehyde-3-phosphate dehydrogenase	5671.XP_001469828.1	Eukaryota	Euglenozoa	Kinetoplastea	Trypanosomatida	Trypanosomatidae	Leishmania	Leishmania mexicana	unclassified	unclassified
member	30	-	-	-	-	-	Q01597	metabolism	Carbohydrate transport and metabolism	45RC8	oxidoreductase activity, acting on the aldehyde or oxo group of donors, NAD or NADP as acceptor. It is involved in the biological process described with	7230.FBpp0169973	Eukaryota	Arthropoda	Insecta	Diptera	Drosophilidae	Drosophila	Drosophila hydei	unclassified	unclassified
member	30	-	-	-	-	-	Q01651	metabolism	Carbohydrate transport and metabolism	22KD8	Belongs to the glyceraldehyde-3-phosphate dehydrogenase family	196627.cg1791	Bacteria	Actinobacteria	Actinomycetia	Corynebacteriales	Corynebacteriaceae	Corynebacterium	Corynebacterium glutamicum	alpha-N-acetylgalactosaminidase (EC 3.2.1.49)	GH109
member	30	-	-	-	-	-	Q01651	-	-	-	-	-	Bacteria	Actinobacteria	Actinomycetia	Corynebacteriales	Corynebacteriaceae	Corynebacterium	[Brevibacterium] flavum	-	-
member	30	-	-	-	-	-	Q01651	-	-	-	-	-	Bacteria	unclassified	unclassified	unclassified	unclassified	unclassified	unclassified	-	-
member	30	-	-	-	-	-	Q01982	metabolism	Carbohydrate transport and metabolism	3H1ZT	Glyceraldehyde 3-phosphate dehydrogenase	40483.S8FB90	Eukaryota	Basidiomycota	Agaricomycetes	Polyporales	Phanerochaetaceae	Phanerodontia	Phanerodontia chrysosporium	unclassified	unclassified
member	30	-	-	-	-	-	Q05025	metabolism	Carbohydrate transport and metabolism	4GQFM	Has both glyceraldehyde-3-phosphate dehydrogenase and nitrosylase activities, thereby playing a role in glycolysis and nuclear functions, respectively. Glyceraldehyde-3-phosphate dehydrogenase is a key enzyme in glycolysis that catalyzes the first step of the pathway by converting D-glyceraldehyde 3- phosphate (G3P) into 3-phospho-D-glyceroyl phosphate. Modulates the organization and assembly of the cytoskeleton. Also participates in nuclear events including transcription, RNA transport, DNA replication and apoptosis. Nuclear functions are probably due to the nitrosylase activity that mediates cysteine S- nitrosylation of nuclear target proteins (By similarity)	181119.XP_005523906.1	Eukaryota	Chordata	Aves	Galliformes	Phasianidae	Coturnix	Coturnix coturnix	unclassified	unclassified
member	30	-	-	-	-	-	Q05025	-	-	-	-	-	Eukaryota	Chordata	Aves	Galliformes	Phasianidae	Coturnix	Coturnix japonica	-	-
member	30	-	-	-	-	-	Q07234	metabolism	Nucleotide transport and metabolism	37D5V	Catalyzes the oxidative phosphorylation of glyceraldehyde 3-phosphate (G3P) to 1,3-bisphosphoglycerate (BPG) using the cofactor NAD. The first reaction step involves the formation of a hemiacetal intermediate between G3P and a cysteine residue, and this hemiacetal intermediate is then oxidized to a thioester, with concomitant reduction of NAD to NADH. The reduced NADH is then exchanged with the second NAD, and the thioester is attacked by a nucleophilic inorganic phosphate to produce BPG	198804.BUsg_287	Bacteria	Proteobacteria	Gammaproteobacteria	Enterobacterales	Erwiniaceae	Buchnera	Buchnera aphidicola	unclassified	unclassified
member	30	-	-	-	-	-	Q09054	metabolism	Carbohydrate transport and metabolism	3I46A	Glyceraldehyde-3-phosphate dehydrogenase	4577.GRMZM2G180625_P03	Eukaryota	Streptophyta	Magnoliopsida	Poales	Poaceae	Zea	Zea mays	unclassified	unclassified
member	30	-	-	-	-	-	Q0J8A4	metabolism	Carbohydrate transport and metabolism	3I46A	Glyceraldehyde-3-phosphate dehydrogenase	40149.OMERI08G01780.1	Eukaryota	Streptophyta	Magnoliopsida	Poales	Poaceae	Oryza	Oryza sativa	unclassified	unclassified
member	30	-	-	-	-	-	Q0T0X3	metabolism	Coenzyme transport and metabolism	3XN8W	Catalyzes the NAD-dependent conversion of D-erythrose 4- phosphate to 4-phosphoerythronate	155864.EDL933_4131	Bacteria	Bacteroidetes	Bacteroidia	Bacteroidales	Rikenellaceae	Alistipes	Alistipes onderdonkii	unclassified	unclassified
member	30	-	-	-	-	-	Q0T0X3	-	-	-	-	-	Bacteria	Firmicutes	Bacilli	Lactobacillales	Streptococcaceae	Streptococcus	Streptococcus pneumoniae	-	-
member	30	-	-	-	-	-	Q0T0X3	-	-	-	-	-	Bacteria	Proteobacteria	Gammaproteobacteria	Enterobacterales	Enterobacteriaceae	Enterobacter	Enterobacter hormaechei	-	-
member	30	-	-	-	-	-	Q0T0X3	-	-	-	-	-	Bacteria	Proteobacteria	Gammaproteobacteria	Enterobacterales	Enterobacteriaceae	Enterobacter	Enterobacter sp. EC-NT1	-	-
member	30	-	-	-	-	-	Q0T0X3	-	-	-	-	-	Bacteria	Proteobacteria	Gammaproteobacteria	Enterobacterales	Enterobacteriaceae	Escherichia	Escherichia coli	-	-
member	30	-	-	-	-	-	Q0T0X3	-	-	-	-	-	Bacteria	Proteobacteria	Gammaproteobacteria	Enterobacterales	Enterobacteriaceae	Salmonella	Salmonella sp. HNK130	-	-
member	30	-	-	-	-	-	Q0T0X3	-	-	-	-	-	Bacteria	Proteobacteria	Gammaproteobacteria	Enterobacterales	Enterobacteriaceae	Salmonella	Salmonella sp. S13	-	-
member	30	-	-	-	-	-	Q0T0X3	-	-	-	-	-	Bacteria	Proteobacteria	Gammaproteobacteria	Enterobacterales	Enterobacteriaceae	Shigella	Shigella boydii	-	-
member	30	-	-	-	-	-	Q0T0X3	-	-	-	-	-	Bacteria	Proteobacteria	Gammaproteobacteria	Enterobacterales	Enterobacteriaceae	Shigella	Shigella dysenteriae	-	-
member	30	-	-	-	-	-	Q0T0X3	-	-	-	-	-	Bacteria	Proteobacteria	Gammaproteobacteria	Enterobacterales	Enterobacteriaceae	Shigella	Shigella flexneri	-	-
member	30	-	-	-	-	-	Q0T0X3	-	-	-	-	-	Bacteria	Proteobacteria	Gammaproteobacteria	Enterobacterales	Enterobacteriaceae	Shigella	Shigella genomosp. SF-2015	-	-
member	30	-	-	-	-	-	Q0T0X3	-	-	-	-	-	Bacteria	Proteobacteria	Gammaproteobacteria	Enterobacterales	Enterobacteriaceae	Shigella	Shigella sonnei	-	-
member	30	-	-	-	-	-	Q0T0X3	-	-	-	-	-	Bacteria	Proteobacteria	Gammaproteobacteria	Enterobacterales	Enterobacteriaceae	Shigella	Shigella sp. FC1172	-	-
member	30	-	-	-	-	-	Q0T0X3	-	-	-	-	-	Bacteria	Proteobacteria	Gammaproteobacteria	Enterobacterales	Enterobacteriaceae	Shigella	Shigella sp. FC1180	-	-
member	30	-	-	-	-	-	Q0T0X3	-	-	-	-	-	Bacteria	Proteobacteria	Gammaproteobacteria	Enterobacterales	Enterobacteriaceae	Shigella	Shigella sp. FC2045	-	-
member	30	-	-	-	-	-	Q0T0X3	-	-	-	-	-	Bacteria	Proteobacteria	Gammaproteobacteria	Enterobacterales	Enterobacteriaceae	Shigella	Shigella sp. FC2928	-	-
member	30	-	-	-	-	-	Q0T0X3	-	-	-	-	-	Bacteria	Proteobacteria	Gammaproteobacteria	Enterobacterales	Enterobacteriaceae	Shigella	Shigella sp. FC569	-	-
member	30	-	-	-	-	-	Q0T0X3	-	-	-	-	-	Bacteria	Proteobacteria	Gammaproteobacteria	Enterobacterales	Enterobacteriaceae	Shigella	Shigella sp. PAMC 28760	-	-
member	30	-	-	-	-	-	Q0T0X3	-	-	-	-	-	Bacteria	Proteobacteria	Gammaproteobacteria	Enterobacterales	Enterobacteriaceae	unclassified	Enterobacteriaceae bacterium TzEc051	-	-
member	30	-	-	-	-	-	Q0T0X3	-	-	-	-	-	Bacteria	Proteobacteria	Gammaproteobacteria	Enterobacterales	Enterobacteriaceae	unclassified	Enterobacteriaceae bacterium TzEc052	-	-
member	30	-	-	-	-	-	Q0T0X3	-	-	-	-	-	Bacteria	Proteobacteria	Gammaproteobacteria	Enterobacterales	Enterobacteriaceae	unclassified	Enterobacteriaceae bacterium TzEc077	-	-
member	30	-	-	-	-	-	Q0T0X3	-	-	-	-	-	Bacteria	Proteobacteria	Gammaproteobacteria	Enterobacterales	Enterobacteriaceae	unclassified	unclassified	-	-
member	30	-	-	-	-	-	Q0T0X3	-	-	-	-	-	Bacteria	unclassified	unclassified	unclassified	unclassified	unclassified	uncultured bacterium	-	-
member	30	-	-	-	-	-	Q0T0X3	-	-	-	-	-	Eukaryota	Nematoda	Enoplea	Trichinellida	Trichuridae	Trichuris	Trichuris trichiura	-	-
member	30	-	-	-	-	-	Q0TDS9	metabolism	Coenzyme transport and metabolism	3XN8W	Catalyzes the NAD-dependent conversion of D-erythrose 4- phosphate to 4-phosphoerythronate	155864.EDL933_4131	Bacteria	Bacteroidetes	Bacteroidia	Bacteroidales	Rikenellaceae	Alistipes	Alistipes onderdonkii	unclassified	unclassified
member	30	-	-	-	-	-	Q0TDS9	-	-	-	-	-	Bacteria	Firmicutes	Bacilli	Lactobacillales	Streptococcaceae	Streptococcus	Streptococcus pneumoniae	-	-
member	30	-	-	-	-	-	Q0TDS9	-	-	-	-	-	Bacteria	Proteobacteria	Gammaproteobacteria	Enterobacterales	Enterobacteriaceae	Enterobacter	Enterobacter hormaechei	-	-
member	30	-	-	-	-	-	Q0TDS9	-	-	-	-	-	Bacteria	Proteobacteria	Gammaproteobacteria	Enterobacterales	Enterobacteriaceae	Enterobacter	Enterobacter sp. EC-NT1	-	-
member	30	-	-	-	-	-	Q0TDS9	-	-	-	-	-	Bacteria	Proteobacteria	Gammaproteobacteria	Enterobacterales	Enterobacteriaceae	Escherichia	Escherichia coli	-	-
member	30	-	-	-	-	-	Q0TDS9	-	-	-	-	-	Bacteria	Proteobacteria	Gammaproteobacteria	Enterobacterales	Enterobacteriaceae	Salmonella	Salmonella sp. HNK130	-	-
member	30	-	-	-	-	-	Q0TDS9	-	-	-	-	-	Bacteria	Proteobacteria	Gammaproteobacteria	Enterobacterales	Enterobacteriaceae	Salmonella	Salmonella sp. S13	-	-
member	30	-	-	-	-	-	Q0TDS9	-	-	-	-	-	Bacteria	Proteobacteria	Gammaproteobacteria	Enterobacterales	Enterobacteriaceae	Shigella	Shigella boydii	-	-
member	30	-	-	-	-	-	Q0TDS9	-	-	-	-	-	Bacteria	Proteobacteria	Gammaproteobacteria	Enterobacterales	Enterobacteriaceae	Shigella	Shigella dysenteriae	-	-
member	30	-	-	-	-	-	Q0TDS9	-	-	-	-	-	Bacteria	Proteobacteria	Gammaproteobacteria	Enterobacterales	Enterobacteriaceae	Shigella	Shigella flexneri	-	-
member	30	-	-	-	-	-	Q0TDS9	-	-	-	-	-	Bacteria	Proteobacteria	Gammaproteobacteria	Enterobacterales	Enterobacteriaceae	Shigella	Shigella genomosp. SF-2015	-	-
member	30	-	-	-	-	-	Q0TDS9	-	-	-	-	-	Bacteria	Proteobacteria	Gammaproteobacteria	Enterobacterales	Enterobacteriaceae	Shigella	Shigella sonnei	-	-
member	30	-	-	-	-	-	Q0TDS9	-	-	-	-	-	Bacteria	Proteobacteria	Gammaproteobacteria	Enterobacterales	Enterobacteriaceae	Shigella	Shigella sp. FC1172	-	-
member	30	-	-	-	-	-	Q0TDS9	-	-	-	-	-	Bacteria	Proteobacteria	Gammaproteobacteria	Enterobacterales	Enterobacteriaceae	Shigella	Shigella sp. FC1180	-	-
member	30	-	-	-	-	-	Q0TDS9	-	-	-	-	-	Bacteria	Proteobacteria	Gammaproteobacteria	Enterobacterales	Enterobacteriaceae	Shigella	Shigella sp. FC2045	-	-
member	30	-	-	-	-	-	Q0TDS9	-	-	-	-	-	Bacteria	Proteobacteria	Gammaproteobacteria	Enterobacterales	Enterobacteriaceae	Shigella	Shigella sp. FC2928	-	-
member	30	-	-	-	-	-	Q0TDS9	-	-	-	-	-	Bacteria	Proteobacteria	Gammaproteobacteria	Enterobacterales	Enterobacteriaceae	Shigella	Shigella sp. FC569	-	-
member	30	-	-	-	-	-	Q0TDS9	-	-	-	-	-	Bacteria	Proteobacteria	Gammaproteobacteria	Enterobacterales	Enterobacteriaceae	Shigella	Shigella sp. PAMC 28760	-	-
member	30	-	-	-	-	-	Q0TDS9	-	-	-	-	-	Bacteria	Proteobacteria	Gammaproteobacteria	Enterobacterales	Enterobacteriaceae	unclassified	Enterobacteriaceae bacterium TzEc051	-	-
member	30	-	-	-	-	-	Q0TDS9	-	-	-	-	-	Bacteria	Proteobacteria	Gammaproteobacteria	Enterobacterales	Enterobacteriaceae	unclassified	Enterobacteriaceae bacterium TzEc052	-	-
member	30	-	-	-	-	-	Q0TDS9	-	-	-	-	-	Bacteria	Proteobacteria	Gammaproteobacteria	Enterobacterales	Enterobacteriaceae	unclassified	Enterobacteriaceae bacterium TzEc077	-	-
member	30	-	-	-	-	-	Q0TDS9	-	-	-	-	-	Bacteria	Proteobacteria	Gammaproteobacteria	Enterobacterales	Enterobacteriaceae	unclassified	unclassified	-	-
member	30	-	-	-	-	-	Q0TDS9	-	-	-	-	-	Bacteria	unclassified	unclassified	unclassified	unclassified	unclassified	uncultured bacterium	-	-
member	30	-	-	-	-	-	Q0TDS9	-	-	-	-	-	Eukaryota	Nematoda	Enoplea	Trichinellida	Trichuridae	Trichuris	Trichuris trichiura	-	-
member	30	-	-	-	-	-	Q12552	metabolism	Carbohydrate transport and metabolism	3S434	Glyceraldehyde-3-phosphate dehydrogenase	5061.CADANGAP00012414	Eukaryota	Ascomycota	Eurotiomycetes	Eurotiales	Aspergillaceae	Aspergillus	Aspergillus awamori	unclassified	unclassified
member	30	-	-	-	-	-	Q12552	-	-	-	-	-	Eukaryota	Ascomycota	Eurotiomycetes	Eurotiales	Aspergillaceae	Aspergillus	Aspergillus niger	-	-
member	30	-	-	-	-	-	Q12552	-	-	-	-	-	Eukaryota	Ascomycota	Eurotiomycetes	Eurotiales	Aspergillaceae	Aspergillus	Aspergillus welwitschiae	-	-
member	30	-	-	-	-	-	Q12552	-	-	-	-	-	Eukaryota	Streptophyta	Magnoliopsida	Fagales	Betulaceae	Carpinus	Carpinus fangiana	-	-
member	30	-	-	-	-	-	Q15QK3	metabolism	Coenzyme transport and metabolism	2PZCQ	Catalyzes the NAD-dependent conversion of D-erythrose 4- phosphate to 4-phosphoerythronate	342610.Patl_3329	Bacteria	Proteobacteria	Gammaproteobacteria	Alteromonadales	Pseudoalteromonadaceae	Pseudoalteromonas	Pseudoalteromonas atlantica	unclassified	unclassified
member	30	-	-	-	-	-	Q1CB62	metabolism	Coenzyme transport and metabolism	41F6F	Catalyzes the NAD-dependent conversion of D-erythrose 4- phosphate to 4-phosphoerythronate	214092.YPO0922	Bacteria	Proteobacteria	Gammaproteobacteria	Enterobacterales	Yersiniaceae	Yersinia	Yersinia intermedia	unclassified	unclassified
member	30	-	-	-	-	-	Q1CB62	-	-	-	-	-	Bacteria	Proteobacteria	Gammaproteobacteria	Enterobacterales	Yersiniaceae	Yersinia	Yersinia pestis	-	-
member	30	-	-	-	-	-	Q1CB62	-	-	-	-	-	Bacteria	Proteobacteria	Gammaproteobacteria	Enterobacterales	Yersiniaceae	Yersinia	Yersinia pseudotuberculosis	-	-
member	30	-	-	-	-	-	Q1CB62	-	-	-	-	-	Bacteria	Proteobacteria	Gammaproteobacteria	Enterobacterales	Yersiniaceae	Yersinia	unclassified	-	-
member	30	-	-	-	-	-	Q1CEY2	metabolism	Coenzyme transport and metabolism	41F6F	Catalyzes the NAD-dependent conversion of D-erythrose 4- phosphate to 4-phosphoerythronate	214092.YPO0922	Bacteria	Proteobacteria	Gammaproteobacteria	Enterobacterales	Yersiniaceae	Yersinia	Yersinia intermedia	unclassified	unclassified
member	30	-	-	-	-	-	Q1CEY2	-	-	-	-	-	Bacteria	Proteobacteria	Gammaproteobacteria	Enterobacterales	Yersiniaceae	Yersinia	Yersinia pestis	-	-
member	30	-	-	-	-	-	Q1CEY2	-	-	-	-	-	Bacteria	Proteobacteria	Gammaproteobacteria	Enterobacterales	Yersiniaceae	Yersinia	Yersinia pseudotuberculosis	-	-
member	30	-	-	-	-	-	Q1CEY2	-	-	-	-	-	Bacteria	Proteobacteria	Gammaproteobacteria	Enterobacterales	Yersiniaceae	Yersinia	unclassified	-	-
member	30	-	-	-	-	-	Q1DTF9	metabolism	Carbohydrate transport and metabolism	3FK94	Glyceraldehyde-3-phosphate dehydrogenase	5501.XP_001242508.1	Eukaryota	Ascomycota	Eurotiomycetes	Onygenales	Onygenaceae	Coccidioides	Coccidioides immitis	unclassified	unclassified
member	30	-	-	-	-	-	Q1R7A6	metabolism	Coenzyme transport and metabolism	3XN8W	Catalyzes the NAD-dependent conversion of D-erythrose 4- phosphate to 4-phosphoerythronate	155864.EDL933_4131	Bacteria	Proteobacteria	Gammaproteobacteria	Enterobacterales	Enterobacteriaceae	Escherichia	Escherichia coli	unclassified	unclassified
member	30	-	-	-	-	-	Q1R7A6	-	-	-	-	-	Bacteria	Proteobacteria	Gammaproteobacteria	Enterobacterales	Enterobacteriaceae	Escherichia	unclassified	-	-
member	30	-	-	-	-	-	Q27652	metabolism	Carbohydrate transport and metabolism	3CRFX	Glyceraldehyde-3-phosphate dehydrogenase	6211.A0A087W2E9	Eukaryota	Platyhelminthes	Cestoda	Cyclophyllidea	Taeniidae	Echinococcus	Echinococcus multilocularis	unclassified	unclassified
member	30	-	-	-	-	-	Q27890	metabolism	Carbohydrate transport and metabolism	3XTJN	Glyceraldehyde 3-phosphate dehydrogenase, glycosomal	5671.XP_001467146.1	Eukaryota	Euglenozoa	Kinetoplastea	Trypanosomatida	Trypanosomatidae	Leishmania	Leishmania mexicana	unclassified	unclassified
member	30	-	-	-	-	-	Q27890	-	-	-	-	-	Eukaryota	Euglenozoa	Kinetoplastea	Trypanosomatida	Trypanosomatidae	Leishmania	Leishmania tarentolae	-	-
member	30	-	-	-	-	-	Q28259	metabolism	Carbohydrate transport and metabolism	4Q02T	peptidyl-cysteine S-nitrosylase activity	43179.ENSSTOP00000006739	Eukaryota	Chordata	Mammalia	Carnivora	Canidae	Canis	Canis lupus	unclassified	unclassified
member	30	-	-	-	-	-	Q28554	metabolism	Carbohydrate transport and metabolism	4J9U8	Has both glyceraldehyde-3-phosphate dehydrogenase and nitrosylase activities, thereby playing a role in glycolysis and nuclear functions, respectively. Glyceraldehyde-3-phosphate dehydrogenase is a key enzyme in glycolysis that catalyzes the first step of the pathway by converting D-glyceraldehyde 3- phosphate (G3P) into 3-phospho-D-glyceroyl phosphate. Modulates the organization and assembly of the cytoskeleton. Facilitates the CHP1-dependent microtubule and membrane associations through its ability to stimulate the binding of CHP1 to microtubules. Also participates in nuclear events including transcription, RNA transport, DNA replication and apoptosis. Nuclear functions are probably due to the nitrosylase activity that mediates cysteine S- nitrosylation of nuclear target proteins such as SIRT1, HDAC2 and PRKDC. Component of the GAIT (gamma interferon-activated inhibitor of translation) complex which mediates interferon-gamma-induced transcript-selective translation inhibition in inflammation processes. Upon interferon-gamma treatment assembles into the GAIT complex which binds to stem loop-containing GAIT elements in the 3'-UTR of diverse inflammatory mRNAs (such as ceruplasmin) and suppresses their translation (By similarity)	89462.XP_006065862.1	Eukaryota	Chordata	Mammalia	Artiodactyla	Bovidae	Ovis	Ovis aries	unclassified	unclassified
member	30	-	-	-	-	-	Q2KJE5	metabolism	Carbohydrate transport and metabolism	4J33W	Glyceraldehyde-3-phosphate dehydrogenase	9913.ENSBTAP00000021166	Eukaryota	Chordata	Mammalia	Artiodactyla	Bovidae	Bos	Bos taurus	unclassified	unclassified
member	30	-	-	-	-	-	Q31WI6	metabolism	Coenzyme transport and metabolism	3XN8W	Catalyzes the NAD-dependent conversion of D-erythrose 4- phosphate to 4-phosphoerythronate	155864.EDL933_4131	Bacteria	Bacteroidetes	Bacteroidia	Bacteroidales	Rikenellaceae	Alistipes	Alistipes onderdonkii	unclassified	unclassified
member	30	-	-	-	-	-	Q31WI6	-	-	-	-	-	Bacteria	Firmicutes	Bacilli	Lactobacillales	Streptococcaceae	Streptococcus	Streptococcus pneumoniae	-	-
member	30	-	-	-	-	-	Q31WI6	-	-	-	-	-	Bacteria	Proteobacteria	Gammaproteobacteria	Enterobacterales	Enterobacteriaceae	Enterobacter	Enterobacter hormaechei	-	-
member	30	-	-	-	-	-	Q31WI6	-	-	-	-	-	Bacteria	Proteobacteria	Gammaproteobacteria	Enterobacterales	Enterobacteriaceae	Enterobacter	Enterobacter sp. EC-NT1	-	-
member	30	-	-	-	-	-	Q31WI6	-	-	-	-	-	Bacteria	Proteobacteria	Gammaproteobacteria	Enterobacterales	Enterobacteriaceae	Escherichia	Escherichia coli	-	-
member	30	-	-	-	-	-	Q31WI6	-	-	-	-	-	Bacteria	Proteobacteria	Gammaproteobacteria	Enterobacterales	Enterobacteriaceae	Salmonella	Salmonella sp. HNK130	-	-
member	30	-	-	-	-	-	Q31WI6	-	-	-	-	-	Bacteria	Proteobacteria	Gammaproteobacteria	Enterobacterales	Enterobacteriaceae	Salmonella	Salmonella sp. S13	-	-
member	30	-	-	-	-	-	Q31WI6	-	-	-	-	-	Bacteria	Proteobacteria	Gammaproteobacteria	Enterobacterales	Enterobacteriaceae	Shigella	Shigella boydii	-	-
member	30	-	-	-	-	-	Q31WI6	-	-	-	-	-	Bacteria	Proteobacteria	Gammaproteobacteria	Enterobacterales	Enterobacteriaceae	Shigella	Shigella dysenteriae	-	-
member	30	-	-	-	-	-	Q31WI6	-	-	-	-	-	Bacteria	Proteobacteria	Gammaproteobacteria	Enterobacterales	Enterobacteriaceae	Shigella	Shigella flexneri	-	-
member	30	-	-	-	-	-	Q31WI6	-	-	-	-	-	Bacteria	Proteobacteria	Gammaproteobacteria	Enterobacterales	Enterobacteriaceae	Shigella	Shigella genomosp. SF-2015	-	-
member	30	-	-	-	-	-	Q31WI6	-	-	-	-	-	Bacteria	Proteobacteria	Gammaproteobacteria	Enterobacterales	Enterobacteriaceae	Shigella	Shigella sonnei	-	-
member	30	-	-	-	-	-	Q31WI6	-	-	-	-	-	Bacteria	Proteobacteria	Gammaproteobacteria	Enterobacterales	Enterobacteriaceae	Shigella	Shigella sp. FC1172	-	-
member	30	-	-	-	-	-	Q31WI6	-	-	-	-	-	Bacteria	Proteobacteria	Gammaproteobacteria	Enterobacterales	Enterobacteriaceae	Shigella	Shigella sp. FC1180	-	-
member	30	-	-	-	-	-	Q31WI6	-	-	-	-	-	Bacteria	Proteobacteria	Gammaproteobacteria	Enterobacterales	Enterobacteriaceae	Shigella	Shigella sp. FC2045	-	-
member	30	-	-	-	-	-	Q31WI6	-	-	-	-	-	Bacteria	Proteobacteria	Gammaproteobacteria	Enterobacterales	Enterobacteriaceae	Shigella	Shigella sp. FC2928	-	-
member	30	-	-	-	-	-	Q31WI6	-	-	-	-	-	Bacteria	Proteobacteria	Gammaproteobacteria	Enterobacterales	Enterobacteriaceae	Shigella	Shigella sp. FC569	-	-
member	30	-	-	-	-	-	Q31WI6	-	-	-	-	-	Bacteria	Proteobacteria	Gammaproteobacteria	Enterobacterales	Enterobacteriaceae	Shigella	Shigella sp. PAMC 28760	-	-
member	30	-	-	-	-	-	Q31WI6	-	-	-	-	-	Bacteria	Proteobacteria	Gammaproteobacteria	Enterobacterales	Enterobacteriaceae	unclassified	Enterobacteriaceae bacterium TzEc051	-	-
member	30	-	-	-	-	-	Q31WI6	-	-	-	-	-	Bacteria	Proteobacteria	Gammaproteobacteria	Enterobacterales	Enterobacteriaceae	unclassified	Enterobacteriaceae bacterium TzEc052	-	-
member	30	-	-	-	-	-	Q31WI6	-	-	-	-	-	Bacteria	Proteobacteria	Gammaproteobacteria	Enterobacterales	Enterobacteriaceae	unclassified	Enterobacteriaceae bacterium TzEc077	-	-
member	30	-	-	-	-	-	Q31WI6	-	-	-	-	-	Bacteria	Proteobacteria	Gammaproteobacteria	Enterobacterales	Enterobacteriaceae	unclassified	unclassified	-	-
member	30	-	-	-	-	-	Q31WI6	-	-	-	-	-	Bacteria	unclassified	unclassified	unclassified	unclassified	unclassified	uncultured bacterium	-	-
member	30	-	-	-	-	-	Q31WI6	-	-	-	-	-	Eukaryota	Nematoda	Enoplea	Trichinellida	Trichuridae	Trichuris	Trichuris trichiura	-	-
member	30	-	-	-	-	-	Q32BY7	metabolism	Coenzyme transport and metabolism	3XN8W	Catalyzes the NAD-dependent conversion of D-erythrose 4- phosphate to 4-phosphoerythronate	155864.EDL933_4131	Bacteria	Proteobacteria	Gammaproteobacteria	Enterobacterales	Enterobacteriaceae	Shigella	Shigella dysenteriae	unclassified	unclassified
member	30	-	-	-	-	-	Q39769	metabolism	Carbohydrate transport and metabolism	3GAGX	Belongs to the glyceraldehyde-3-phosphate dehydrogenase family	4432.XP_010242342.1	Eukaryota	Streptophyta	Ginkgoopsida	Ginkgoales	Ginkgoaceae	Ginkgo	Ginkgo biloba	unclassified	unclassified
member	30	-	-	-	-	-	Q3YXU5	metabolism	Coenzyme transport and metabolism	3XN8W	Catalyzes the NAD-dependent conversion of D-erythrose 4- phosphate to 4-phosphoerythronate	155864.EDL933_4131	Bacteria	Bacteroidetes	Bacteroidia	Bacteroidales	Rikenellaceae	Alistipes	Alistipes onderdonkii	unclassified	unclassified
member	30	-	-	-	-	-	Q3YXU5	-	-	-	-	-	Bacteria	Firmicutes	Bacilli	Lactobacillales	Streptococcaceae	Streptococcus	Streptococcus pneumoniae	-	-
member	30	-	-	-	-	-	Q3YXU5	-	-	-	-	-	Bacteria	Proteobacteria	Gammaproteobacteria	Enterobacterales	Enterobacteriaceae	Enterobacter	Enterobacter hormaechei	-	-
member	30	-	-	-	-	-	Q3YXU5	-	-	-	-	-	Bacteria	Proteobacteria	Gammaproteobacteria	Enterobacterales	Enterobacteriaceae	Enterobacter	Enterobacter sp. EC-NT1	-	-
member	30	-	-	-	-	-	Q3YXU5	-	-	-	-	-	Bacteria	Proteobacteria	Gammaproteobacteria	Enterobacterales	Enterobacteriaceae	Escherichia	Escherichia coli	-	-
member	30	-	-	-	-	-	Q3YXU5	-	-	-	-	-	Bacteria	Proteobacteria	Gammaproteobacteria	Enterobacterales	Enterobacteriaceae	Salmonella	Salmonella sp. HNK130	-	-
member	30	-	-	-	-	-	Q3YXU5	-	-	-	-	-	Bacteria	Proteobacteria	Gammaproteobacteria	Enterobacterales	Enterobacteriaceae	Salmonella	Salmonella sp. S13	-	-
member	30	-	-	-	-	-	Q3YXU5	-	-	-	-	-	Bacteria	Proteobacteria	Gammaproteobacteria	Enterobacterales	Enterobacteriaceae	Shigella	Shigella boydii	-	-
member	30	-	-	-	-	-	Q3YXU5	-	-	-	-	-	Bacteria	Proteobacteria	Gammaproteobacteria	Enterobacterales	Enterobacteriaceae	Shigella	Shigella dysenteriae	-	-
member	30	-	-	-	-	-	Q3YXU5	-	-	-	-	-	Bacteria	Proteobacteria	Gammaproteobacteria	Enterobacterales	Enterobacteriaceae	Shigella	Shigella flexneri	-	-
member	30	-	-	-	-	-	Q3YXU5	-	-	-	-	-	Bacteria	Proteobacteria	Gammaproteobacteria	Enterobacterales	Enterobacteriaceae	Shigella	Shigella genomosp. SF-2015	-	-
member	30	-	-	-	-	-	Q3YXU5	-	-	-	-	-	Bacteria	Proteobacteria	Gammaproteobacteria	Enterobacterales	Enterobacteriaceae	Shigella	Shigella sonnei	-	-
member	30	-	-	-	-	-	Q3YXU5	-	-	-	-	-	Bacteria	Proteobacteria	Gammaproteobacteria	Enterobacterales	Enterobacteriaceae	Shigella	Shigella sp. FC1172	-	-
member	30	-	-	-	-	-	Q3YXU5	-	-	-	-	-	Bacteria	Proteobacteria	Gammaproteobacteria	Enterobacterales	Enterobacteriaceae	Shigella	Shigella sp. FC1180	-	-
member	30	-	-	-	-	-	Q3YXU5	-	-	-	-	-	Bacteria	Proteobacteria	Gammaproteobacteria	Enterobacterales	Enterobacteriaceae	Shigella	Shigella sp. FC2045	-	-
member	30	-	-	-	-	-	Q3YXU5	-	-	-	-	-	Bacteria	Proteobacteria	Gammaproteobacteria	Enterobacterales	Enterobacteriaceae	Shigella	Shigella sp. FC2928	-	-
member	30	-	-	-	-	-	Q3YXU5	-	-	-	-	-	Bacteria	Proteobacteria	Gammaproteobacteria	Enterobacterales	Enterobacteriaceae	Shigella	Shigella sp. FC569	-	-
member	30	-	-	-	-	-	Q3YXU5	-	-	-	-	-	Bacteria	Proteobacteria	Gammaproteobacteria	Enterobacterales	Enterobacteriaceae	Shigella	Shigella sp. PAMC 28760	-	-
member	30	-	-	-	-	-	Q3YXU5	-	-	-	-	-	Bacteria	Proteobacteria	Gammaproteobacteria	Enterobacterales	Enterobacteriaceae	unclassified	Enterobacteriaceae bacterium TzEc051	-	-
member	30	-	-	-	-	-	Q3YXU5	-	-	-	-	-	Bacteria	Proteobacteria	Gammaproteobacteria	Enterobacterales	Enterobacteriaceae	unclassified	Enterobacteriaceae bacterium TzEc052	-	-
member	30	-	-	-	-	-	Q3YXU5	-	-	-	-	-	Bacteria	Proteobacteria	Gammaproteobacteria	Enterobacterales	Enterobacteriaceae	unclassified	Enterobacteriaceae bacterium TzEc077	-	-
member	30	-	-	-	-	-	Q3YXU5	-	-	-	-	-	Bacteria	Proteobacteria	Gammaproteobacteria	Enterobacterales	Enterobacteriaceae	unclassified	unclassified	-	-
member	30	-	-	-	-	-	Q3YXU5	-	-	-	-	-	Bacteria	unclassified	unclassified	unclassified	unclassified	unclassified	uncultured bacterium	-	-
member	30	-	-	-	-	-	Q3YXU5	-	-	-	-	-	Eukaryota	Nematoda	Enoplea	Trichinellida	Trichuridae	Trichuris	Trichuris trichiura	-	-
member	30	-	-	-	-	-	Q41595	metabolism	Carbohydrate transport and metabolism	3GAGX	Belongs to the glyceraldehyde-3-phosphate dehydrogenase family	3712.Bo1g152180.1	Eukaryota	Streptophyta	Pinopsida	Cupressales	Taxaceae	Taxus	Taxus baccata	unclassified	unclassified
member	30	-	-	-	-	-	Q42671	metabolism	Carbohydrate transport and metabolism	4JRTC	Belongs to the glyceraldehyde-3-phosphate dehydrogenase family	3983.cassava4.1_011366m	Eukaryota	Streptophyta	Magnoliopsida	Lamiales	Linderniaceae	Craterostigma	Craterostigma plantagineum	unclassified	unclassified
member	30	-	-	-	-	-	Q43247	metabolism	Carbohydrate transport and metabolism	3I6SW	Belongs to the glyceraldehyde-3-phosphate dehydrogenase family	4577.GRMZM2G176307_P01	Eukaryota	Streptophyta	Magnoliopsida	Poales	Poaceae	Zea	Zea mays	unclassified	unclassified
member	30	-	-	-	-	-	Q47XD5	metabolism	Carbohydrate transport and metabolism	2Q6MG	Belongs to the glyceraldehyde-3-phosphate dehydrogenase family	28229.ND2E_2720	Bacteria	Proteobacteria	Gammaproteobacteria	Alteromonadales	Colwelliaceae	Colwellia	Colwellia psychrerythraea	unclassified	unclassified
member	30	-	-	-	-	-	Q47XD5	-	-	-	-	-	Bacteria	Proteobacteria	Gammaproteobacteria	Alteromonadales	Colwelliaceae	Colwellia	Colwellia sp. Bg11-28	-	-
member	30	-	-	-	-	-	Q47XD5	-	-	-	-	-	Bacteria	Proteobacteria	Gammaproteobacteria	Alteromonadales	Colwelliaceae	Colwellia	unclassified	-	-
member	30	-	-	-	-	-	Q4KYY3	metabolism	Carbohydrate transport and metabolism	4Q02T	peptidyl-cysteine S-nitrosylase activity	43179.ENSSTOP00000006739	Eukaryota	Chordata	Mammalia	Carnivora	Mustelidae	Enhydra	Enhydra lutris	unclassified	unclassified
member	30	-	-	-	-	-	Q4KYY3	-	-	-	-	-	Eukaryota	Chordata	Mammalia	Carnivora	Mustelidae	Lontra	Lontra canadensis	-	-
member	30	-	-	-	-	-	Q4KYY3	-	-	-	-	-	Eukaryota	Chordata	Mammalia	Carnivora	Mustelidae	Meles	Meles meles	-	-
member	30	-	-	-	-	-	Q4KYY3	-	-	-	-	-	Eukaryota	Chordata	Mammalia	Carnivora	Mustelidae	Mustela	Mustela erminea	-	-
member	30	-	-	-	-	-	Q4KYY3	-	-	-	-	-	Eukaryota	Chordata	Mammalia	Carnivora	Mustelidae	Neogale	Neogale vison	-	-
member	30	-	-	-	-	-	Q4KYY3	-	-	-	-	-	Eukaryota	Chordata	Mammalia	Carnivora	Otariidae	Callorhinus	Callorhinus ursinus	-	-
member	30	-	-	-	-	-	Q4KYY3	-	-	-	-	-	Eukaryota	Chordata	Mammalia	Carnivora	Otariidae	Eumetopias	Eumetopias jubatus	-	-
member	30	-	-	-	-	-	Q4KYY3	-	-	-	-	-	Eukaryota	Chordata	Mammalia	Carnivora	Otariidae	Zalophus	Zalophus californianus	-	-
member	30	-	-	-	-	-	Q4KYY3	-	-	-	-	-	Eukaryota	Chordata	Mammalia	Carnivora	Phocidae	Halichoerus	Halichoerus grypus	-	-
member	30	-	-	-	-	-	Q4KYY3	-	-	-	-	-	Eukaryota	Chordata	Mammalia	Carnivora	Phocidae	Neomonachus	Neomonachus schauinslandi	-	-
member	30	-	-	-	-	-	Q4KYY3	-	-	-	-	-	Eukaryota	Chordata	Mammalia	Carnivora	Phocidae	Phoca	Phoca vitulina	-	-
member	30	-	-	-	-	-	Q4KYY3	-	-	-	-	-	Eukaryota	Chordata	Mammalia	Carnivora	Ursidae	Ursus	Ursus americanus	-	-
member	30	-	-	-	-	-	Q4KYY3	-	-	-	-	-	Eukaryota	Chordata	Mammalia	Carnivora	Ursidae	Ursus	Ursus arctos	-	-
member	30	-	-	-	-	-	Q4KYY3	-	-	-	-	-	Eukaryota	Chordata	Mammalia	Carnivora	Ursidae	Ursus	Ursus maritimus	-	-
member	30	-	-	-	-	-	Q4KYY3	-	-	-	-	-	Eukaryota	Chordata	Mammalia	Rodentia	Sciuridae	Marmota	Marmota flaviventris	-	-
member	30	-	-	-	-	-	Q4KYY3	-	-	-	-	-	Eukaryota	Chordata	Mammalia	Rodentia	Sciuridae	Marmota	Marmota marmota	-	-
member	30	-	-	-	-	-	Q4KYY3	-	-	-	-	-	Eukaryota	Chordata	Mammalia	Rodentia	Sciuridae	Marmota	Marmota monax	-	-
member	30	-	-	-	-	-	Q4KYY3	-	-	-	-	-	Eukaryota	Chordata	Mammalia	Rodentia	Sciuridae	Spermophilus	Spermophilus citellus	-	-
member	30	-	-	-	-	-	Q4KYY3	-	-	-	-	-	Eukaryota	Chordata	Mammalia	Rodentia	Sciuridae	Urocitellus	Urocitellus parryii	-	-
member	30	-	-	-	-	-	Q4MQ58	metabolism	Carbohydrate transport and metabolism	1ZCF9	Belongs to the glyceraldehyde-3-phosphate dehydrogenase family	198094.BA_5369	Bacteria	Firmicutes	Bacilli	Bacillales	Bacillaceae	Bacillus	Bacillus anthracis	unclassified	unclassified
member	30	-	-	-	-	-	Q4MQ58	-	-	-	-	-	Bacteria	Firmicutes	Bacilli	Bacillales	Bacillaceae	Bacillus	Bacillus cereus	-	-
member	30	-	-	-	-	-	Q4MQ58	-	-	-	-	-	Bacteria	Firmicutes	Bacilli	Bacillales	Bacillaceae	Bacillus	Bacillus sp. PIC28	-	-
member	30	-	-	-	-	-	Q4MQ58	-	-	-	-	-	Bacteria	Firmicutes	Bacilli	Bacillales	Bacillaceae	Bacillus	Bacillus sp. SD-4	-	-
member	30	-	-	-	-	-	Q4MQ58	-	-	-	-	-	Bacteria	Firmicutes	Bacilli	Bacillales	Bacillaceae	Bacillus	Bacillus subtilis	-	-
member	30	-	-	-	-	-	Q4MQ58	-	-	-	-	-	Bacteria	Firmicutes	Bacilli	Bacillales	Bacillaceae	Bacillus	Bacillus thuringiensis	-	-
member	30	-	-	-	-	-	Q4MQ58	-	-	-	-	-	Bacteria	Firmicutes	Bacilli	Bacillales	Bacillaceae	Bacillus	Bacillus wiedmannii	-	-
member	30	-	-	-	-	-	Q4MQ58	-	-	-	-	-	Bacteria	Firmicutes	Bacilli	Bacillales	Bacillaceae	Bacillus	unclassified	-	-
member	30	-	-	-	-	-	Q4MQ58	-	-	-	-	-	Bacteria	Firmicutes	Bacilli	Lactobacillales	Streptococcaceae	Streptococcus	Streptococcus pneumoniae	-	-
member	30	-	-	-	-	-	Q4MQ58	-	-	-	-	-	Bacteria	Proteobacteria	Gammaproteobacteria	Enterobacterales	Enterobacteriaceae	Escherichia	Escherichia coli	-	-
member	30	-	-	-	-	-	Q4MQ58	-	-	-	-	-	Bacteria	Proteobacteria	Gammaproteobacteria	Enterobacterales	Enterobacteriaceae	Klebsiella	Klebsiella pneumoniae	-	-
member	30	-	-	-	-	-	Q4R3T1	metabolism	Nucleotide transport and metabolism	36822	Glyceraldehyde-3-phosphate dehydrogenase	9544.ENSMMUP00000001132	Eukaryota	Chordata	Mammalia	Primates	Cercopithecidae	Macaca	Macaca fascicularis	unclassified	unclassified
member	30	-	-	-	-	-	Q4R3T1	-	-	-	-	-	Eukaryota	Chordata	Mammalia	Primates	Cercopithecidae	Macaca	Macaca mulatta	-	-
member	30	-	-	-	-	-	Q4R3T1	-	-	-	-	-	Eukaryota	Chordata	Mammalia	Primates	Cercopithecidae	Macaca	Macaca nemestrina	-	-
member	30	-	-	-	-	-	Q4R3T1	-	-	-	-	-	Eukaryota	Chordata	Mammalia	Primates	Cercopithecidae	Papio	Papio anubis	-	-
member	30	-	-	-	-	-	Q4R3T1	-	-	-	-	-	Eukaryota	Chordata	Mammalia	Primates	Cercopithecidae	Theropithecus	Theropithecus gelada	-	-
member	30	-	-	-	-	-	Q4U3L0	metabolism	Carbohydrate transport and metabolism	45RC8	oxidoreductase activity, acting on the aldehyde or oxo group of donors, NAD or NADP as acceptor. It is involved in the biological process described with	7220.FBpp0136470	Eukaryota	Arthropoda	Insecta	Diptera	Glossinidae	Glossina	Glossina morsitans	unclassified	unclassified
member	30	-	-	-	-	-	Q57K44	metabolism	Coenzyme transport and metabolism	3ZJN9	Catalyzes the NAD-dependent conversion of D-erythrose 4- phosphate to 4-phosphoerythronate	220341.16504154	Bacteria	Proteobacteria	Gammaproteobacteria	Enterobacterales	Enterobacteriaceae	Salmonella	Salmonella enterica	unclassified	unclassified
member	30	-	-	-	-	-	Q57K44	-	-	-	-	-	Bacteria	Proteobacteria	Gammaproteobacteria	Enterobacterales	Enterobacteriaceae	Salmonella	Salmonella sp. 3DZ2-4SM	-	-
member	30	-	-	-	-	-	Q57K44	-	-	-	-	-	Bacteria	Proteobacteria	Gammaproteobacteria	Enterobacterales	Enterobacteriaceae	Salmonella	unclassified	-	-
member	30	-	-	-	-	-	Q59199	metabolism	Energy production and conversion	4AKZB	Belongs to the glyceraldehyde-3-phosphate dehydrogenase family	272559.BF9343_0847	Bacteria	Bacteroidetes	Bacteroidia	Bacteroidales	Bacteroidaceae	Bacteroides	Bacteroides fragilis	unclassified	unclassified
member	30	-	-	-	-	-	Q59199	-	-	-	-	-	Bacteria	Bacteroidetes	Bacteroidia	Bacteroidales	Bacteroidaceae	Bacteroides	Bacteroides fragilis CAG:47	-	-
member	30	-	-	-	-	-	Q59309	metabolism	Carbohydrate transport and metabolism	36DD0	Belongs to the glyceraldehyde-3-phosphate dehydrogenase family	1262449.CP6013_1690	Bacteria	Firmicutes	Clostridia	Eubacteriales	Clostridiaceae	Clostridium	Clostridium pasteurianum	alpha-N-acetylgalactosaminidase (EC 3.2.1.49)	GH109
member	30	-	-	-	-	-	Q59800	metabolism	Carbohydrate transport and metabolism	2GJK4	Belongs to the glyceraldehyde-3-phosphate dehydrogenase family	284031.JNXD01000016_gene4775	Bacteria	Actinobacteria	Actinomycetia	Streptomycetales	Streptomycetaceae	Kitasatospora	Kitasatospora aureofaciens	unclassified	unclassified
member	30	-	-	-	-	-	Q59800	-	-	-	-	-	Bacteria	Actinobacteria	Actinomycetia	Streptomycetales	Streptomycetaceae	Streptomyces	Streptomyces lavendulae	-	-
member	30	-	-	-	-	-	Q59906	metabolism	Energy production and conversion	1M8T6	Belongs to the glyceraldehyde-3-phosphate dehydrogenase family	663952.SDD27957_10160	Bacteria	Firmicutes	Bacilli	Lactobacillales	Streptococcaceae	Streptococcus	Streptococcus dysgalactiae	unclassified	unclassified
member	30	-	-	-	-	-	Q5E7R0	metabolism	Coenzyme transport and metabolism	1XUQJ	Catalyzes the NAD-dependent conversion of D-erythrose 4- phosphate to 4-phosphoerythronate	312309.VF_0441	Bacteria	Proteobacteria	Gammaproteobacteria	Vibrionales	Vibrionaceae	Aliivibrio	Aliivibrio fischeri	unclassified	unclassified
member	30	-	-	-	-	-	Q5E924	metabolism	Carbohydrate transport and metabolism	3HQHK	Belongs to the glyceraldehyde-3-phosphate dehydrogenase family	3702.AT1G16300.1	Eukaryota	Streptophyta	Magnoliopsida	Brassicales	Brassicaceae	Arabidopsis	Arabidopsis suecica	unclassified	unclassified
member	30	-	-	-	-	-	Q5E924	-	-	-	-	-	Eukaryota	Streptophyta	Magnoliopsida	Brassicales	Brassicaceae	Arabidopsis	Arabidopsis thaliana	-	-
member	30	-	-	-	-	-	Q5E924	-	-	-	-	-	Eukaryota	Streptophyta	Magnoliopsida	Brassicales	Brassicaceae	Arabidopsis	Arabidopsis thaliana x Arabidopsis arenosa	-	-
member	30	-	-	-	-	-	Q5HHP5	metabolism	Carbohydrate transport and metabolism	4GWZN	Belongs to the glyceraldehyde-3-phosphate dehydrogenase family	1280.SAXN108_0840	Bacteria	Firmicutes	Bacilli	Bacillales	Staphylococcaceae	Staphylococcus	Staphylococcus aureus	alpha-N-acetylgalactosaminidase (EC 3.2.1.49)	GH109
member	30	-	-	-	-	-	Q5HHP5	-	-	-	-	-	Bacteria	Firmicutes	Bacilli	Bacillales	Staphylococcaceae	Staphylococcus	Staphylococcus hyicus	-	-
member	30	-	-	-	-	-	Q5HHP5	-	-	-	-	-	Bacteria	Firmicutes	Bacilli	Bacillales	Staphylococcaceae	Staphylococcus	Staphylococcus schleiferi	-	-
member	30	-	-	-	-	-	Q5HHP5	-	-	-	-	-	Bacteria	unclassified	unclassified	unclassified	unclassified	unclassified	unclassified	-	-
member	30	-	-	-	-	-	Q5HQV4	metabolism	Carbohydrate transport and metabolism	4GWZN	Belongs to the glyceraldehyde-3-phosphate dehydrogenase family	176280.SE_0557	Bacteria	Actinobacteria	Actinomycetia	Corynebacteriales	Mycobacteriaceae	Mycobacteroides	Mycobacteroides abscessus	alpha-N-acetylgalactosaminidase (EC 3.2.1.49)	GH109
member	30	-	-	-	-	-	Q5HQV4	-	-	-	-	-	Bacteria	Firmicutes	Bacilli	Bacillales	Staphylococcaceae	Staphylococcus	Staphylococcus epidermidis	-	-
member	30	-	-	-	-	-	Q5HQV4	-	-	-	-	-	Bacteria	Firmicutes	Bacilli	Lactobacillales	Enterococcaceae	Enterococcus	Enterococcus faecium	-	-
member	30	-	-	-	-	-	Q5HQV4	-	-	-	-	-	Bacteria	Firmicutes	Bacilli	Lactobacillales	Streptococcaceae	Streptococcus	Streptococcus pneumoniae	-	-
member	30	-	-	-	-	-	Q5HQV4	-	-	-	-	-	Bacteria	unclassified	unclassified	unclassified	unclassified	unclassified	unclassified	-	-
member	30	-	-	-	-	-	Q5MJ86	metabolism	Carbohydrate transport and metabolism	49W1E	Glyceraldehyde-3-phosphate dehydrogenase	7955.ENSDARP00000058383	Eukaryota	Chordata	Actinopteri	Cypriniformes	Danionidae	Danio	Danio rerio	unclassified	unclassified
member	30	-	-	-	-	-	Q5PJI5	metabolism	Coenzyme transport and metabolism	3ZJN9	Catalyzes the NAD-dependent conversion of D-erythrose 4- phosphate to 4-phosphoerythronate	220341.16504154	Bacteria	Proteobacteria	Gammaproteobacteria	Enterobacterales	Enterobacteriaceae	Salmonella	Salmonella enterica	unclassified	unclassified
member	30	-	-	-	-	-	Q5PJI5	-	-	-	-	-	Bacteria	Proteobacteria	Gammaproteobacteria	Enterobacterales	Enterobacteriaceae	Salmonella	unclassified	-	-
member	30	-	-	-	-	-	Q5QVL6	metabolism	Coenzyme transport and metabolism	2QF7K	Catalyzes the NAD-dependent conversion of D-erythrose 4- phosphate to 4-phosphoerythronate	283942.IL2213	Bacteria	Proteobacteria	Gammaproteobacteria	Alteromonadales	Idiomarinaceae	Idiomarina	Idiomarina loihiensis	unclassified	unclassified
member	30	-	-	-	-	-	Q5QVL6	-	-	-	-	-	Bacteria	Proteobacteria	Gammaproteobacteria	Alteromonadales	Idiomarinaceae	Idiomarina	Idiomarina sp.	-	-
member	30	-	-	-	-	-	Q5R2J2	metabolism	Carbohydrate transport and metabolism	4CG5B	Glyceraldehyde-3-phosphate dehydrogenase	8479.XP_005291360.1	Eukaryota	Chordata	unclassified	Testudines	Trionychidae	Pelodiscus	Pelodiscus sinensis	unclassified	unclassified
member	30	-	-	-	-	-	Q5RAB4	metabolism	Carbohydrate transport and metabolism	4N5E8	peptidyl-cysteine S-nitrosylase activity	9601.ENSPPYP00000004774	Eukaryota	Chordata	Mammalia	Primates	Hominidae	Pongo	Pongo abelii	unclassified	unclassified
member	30	-	-	-	-	-	Q5XDW3	metabolism	Carbohydrate transport and metabolism	4H9NS	Belongs to the glyceraldehyde-3-phosphate dehydrogenase family	1314.HKU360_00273	Bacteria	Firmicutes	Bacilli	Lactobacillales	Streptococcaceae	Streptococcus	Streptococcus pyogenes	unclassified	unclassified
member	30	-	-	-	-	-	Q5XJ10	metabolism	Carbohydrate transport and metabolism	49V87	Glyceraldehyde-3-phosphate dehydrogenase	7955.ENSDARP00000063799	Bacteria	Proteobacteria	Gammaproteobacteria	Alteromonadales	Pseudoalteromonadaceae	Pseudoalteromonas	Pseudoalteromonas profundi	unclassified	unclassified
member	30	-	-	-	-	-	Q5XJ10	-	-	-	-	-	Eukaryota	Chordata	Actinopteri	Cypriniformes	Danionidae	Danio	Danio rerio	-	-
member	30	-	-	-	-	-	Q64467	metabolism	Carbohydrate transport and metabolism	4PWQP	glyceraldehyde-3-phosphate dehydrogenase (NAD(P)+) (phosphorylating) activity	10090.ENSMUSP00000074317	Eukaryota	Chordata	Mammalia	Rodentia	Muridae	Mus	Mus musculus	unclassified	unclassified
member	30	-	-	-	-	-	Q666Q0	metabolism	Coenzyme transport and metabolism	41F6F	Catalyzes the NAD-dependent conversion of D-erythrose 4- phosphate to 4-phosphoerythronate	214092.YPO0922	Bacteria	Proteobacteria	Gammaproteobacteria	Enterobacterales	Yersiniaceae	Yersinia	Yersinia intermedia	unclassified	unclassified
member	30	-	-	-	-	-	Q666Q0	-	-	-	-	-	Bacteria	Proteobacteria	Gammaproteobacteria	Enterobacterales	Yersiniaceae	Yersinia	Yersinia pestis	-	-
member	30	-	-	-	-	-	Q666Q0	-	-	-	-	-	Bacteria	Proteobacteria	Gammaproteobacteria	Enterobacterales	Yersiniaceae	Yersinia	Yersinia pseudotuberculosis	-	-
member	30	-	-	-	-	-	Q666Q0	-	-	-	-	-	Bacteria	Proteobacteria	Gammaproteobacteria	Enterobacterales	Yersiniaceae	Yersinia	unclassified	-	-
member	30	-	-	-	-	-	Q6BMK0	metabolism	Carbohydrate transport and metabolism	47BTK	Glyceraldehyde-3-phosphate dehydrogenase	4959.XP_460571.1	Eukaryota	Ascomycota	Saccharomycetes	Saccharomycetales	Debaryomycetaceae	Debaryomyces	Debaryomyces hansenii	unclassified	unclassified
member	30	-	-	-	-	-	Q6CCU7	metabolism	Carbohydrate transport and metabolism	3RRXE	Glyceraldehyde-3-phosphate dehydrogenase	4952.CAG81816	Eukaryota	Ascomycota	Saccharomycetes	Saccharomycetales	Dipodascaceae	Yarrowia	Yarrowia lipolytica	unclassified	unclassified
member	30	-	-	-	-	-	Q6CX23	metabolism	Carbohydrate transport and metabolism	3RYH9	Glyceraldehyde-3-phosphate dehydrogenase	28985.XP_451516.1	Eukaryota	Ascomycota	Saccharomycetes	Saccharomycetales	Saccharomycetaceae	Kluyveromyces	Kluyveromyces lactis	unclassified	unclassified
member	30	-	-	-	-	-	Q6D086	metabolism	Coenzyme transport and metabolism	1MS51	Catalyzes the NAD-dependent conversion of D-erythrose 4- phosphate to 4-phosphoerythronate	218491.ECA3913	Bacteria	Proteobacteria	Gammaproteobacteria	Enterobacterales	Pectobacteriaceae	Pectobacterium	Pectobacterium atrosepticum	unclassified	unclassified
member	30	-	-	-	-	-	Q6FPW3	metabolism	Carbohydrate transport and metabolism	3RYH9	Glyceraldehyde-3-phosphate dehydrogenase	5478.XP_447731.1	Eukaryota	Ascomycota	Saccharomycetes	Saccharomycetales	Saccharomycetaceae	Nakaseomyces	[Candida] glabrata	alpha-N-acetylgalactosaminidase (EC 3.2.1.49)	GH109
member	30	-	-	-	-	-	Q6FSM4	metabolism	Carbohydrate transport and metabolism	3RYH9	Glyceraldehyde-3-phosphate dehydrogenase	5478.XP_446770.1	Eukaryota	Ascomycota	Saccharomycetes	Saccharomycetales	Saccharomycetaceae	Nakaseomyces	[Candida] glabrata	unclassified	unclassified
member	30	-	-	-	-	-	Q6GB58	metabolism	Carbohydrate transport and metabolism	4GWZN	Belongs to the glyceraldehyde-3-phosphate dehydrogenase family	1280.SAXN108_0840	Bacteria	Firmicutes	Bacilli	Bacillales	Staphylococcaceae	Staphylococcus	Staphylococcus aureus	alpha-N-acetylgalactosaminidase (EC 3.2.1.49)	GH109
member	30	-	-	-	-	-	Q6GB58	-	-	-	-	-	Bacteria	Firmicutes	Bacilli	Bacillales	Staphylococcaceae	Staphylococcus	Staphylococcus hyicus	-	-
member	30	-	-	-	-	-	Q6GB58	-	-	-	-	-	Bacteria	Firmicutes	Bacilli	Bacillales	Staphylococcaceae	Staphylococcus	Staphylococcus schleiferi	-	-
member	30	-	-	-	-	-	Q6GB58	-	-	-	-	-	Bacteria	unclassified	unclassified	unclassified	unclassified	unclassified	unclassified	-	-
member	30	-	-	-	-	-	Q6GIL8	metabolism	Carbohydrate transport and metabolism	4GWZN	Belongs to the glyceraldehyde-3-phosphate dehydrogenase family	1280.SAXN108_0840	Bacteria	Firmicutes	Bacilli	Bacillales	Staphylococcaceae	Staphylococcus	Staphylococcus aureus	alpha-N-acetylgalactosaminidase (EC 3.2.1.49)	GH109
member	30	-	-	-	-	-	Q6GIL8	-	-	-	-	-	Bacteria	Firmicutes	Bacilli	Bacillales	Staphylococcaceae	Staphylococcus	Staphylococcus hyicus	-	-
member	30	-	-	-	-	-	Q6GIL8	-	-	-	-	-	Bacteria	Firmicutes	Bacilli	Bacillales	Staphylococcaceae	Staphylococcus	Staphylococcus schleiferi	-	-
member	30	-	-	-	-	-	Q6GIL8	-	-	-	-	-	Bacteria	unclassified	unclassified	unclassified	unclassified	unclassified	unclassified	-	-
member	30	-	-	-	-	-	Q6K5G8	metabolism	Carbohydrate transport and metabolism	3I6SW	Belongs to the glyceraldehyde-3-phosphate dehydrogenase family	4538.ORGLA02G0198200.1	Eukaryota	Streptophyta	Magnoliopsida	Poales	Poaceae	Oryza	Oryza sativa	unclassified	unclassified
member	30	-	-	-	-	-	Q6LMN0	metabolism	Coenzyme transport and metabolism	1XUQJ	Catalyzes the NAD-dependent conversion of D-erythrose 4- phosphate to 4-phosphoerythronate	298386.PBPRA3132	Bacteria	Proteobacteria	Gammaproteobacteria	Vibrionales	Vibrionaceae	Photobacterium	Photobacterium profundum	unclassified	unclassified
member	30	-	-	-	-	-	Q757I2	metabolism	Carbohydrate transport and metabolism	3RYH9	Glyceraldehyde-3-phosphate dehydrogenase	33169.AAS52715	Eukaryota	Ascomycota	Saccharomycetes	Saccharomycetales	Saccharomycetaceae	Eremothecium	Eremothecium gossypii	unclassified	unclassified
member	30	-	-	-	-	-	Q7CGS4	metabolism	Coenzyme transport and metabolism	41F6F	Catalyzes the NAD-dependent conversion of D-erythrose 4- phosphate to 4-phosphoerythronate	214092.YPO0922	Bacteria	Proteobacteria	Gammaproteobacteria	Enterobacterales	Yersiniaceae	Yersinia	Yersinia intermedia	unclassified	unclassified
member	30	-	-	-	-	-	Q7CGS4	-	-	-	-	-	Bacteria	Proteobacteria	Gammaproteobacteria	Enterobacterales	Yersiniaceae	Yersinia	Yersinia pestis	-	-
member	30	-	-	-	-	-	Q7CGS4	-	-	-	-	-	Bacteria	Proteobacteria	Gammaproteobacteria	Enterobacterales	Yersiniaceae	Yersinia	Yersinia pseudotuberculosis	-	-
member	30	-	-	-	-	-	Q7CGS4	-	-	-	-	-	Bacteria	Proteobacteria	Gammaproteobacteria	Enterobacterales	Yersiniaceae	Yersinia	unclassified	-	-
member	30	-	-	-	-	-	Q7CPU5	metabolism	Coenzyme transport and metabolism	3ZJN9	Catalyzes the NAD-dependent conversion of D-erythrose 4- phosphate to 4-phosphoerythronate	220341.16504154	Bacteria	Proteobacteria	Gammaproteobacteria	Enterobacterales	Enterobacteriaceae	Salmonella	Salmonella enterica	unclassified	unclassified
member	30	-	-	-	-	-	Q7CPU5	-	-	-	-	-	Bacteria	Proteobacteria	Gammaproteobacteria	Enterobacterales	Enterobacteriaceae	Salmonella	Salmonella sp. 3DZ2-4SM	-	-
member	30	-	-	-	-	-	Q7CPU5	-	-	-	-	-	Bacteria	Proteobacteria	Gammaproteobacteria	Enterobacterales	Enterobacteriaceae	Salmonella	unclassified	-	-
member	30	-	-	-	-	-	Q7FAH2	metabolism	Carbohydrate transport and metabolism	3I6SW	Belongs to the glyceraldehyde-3-phosphate dehydrogenase family	40149.OMERI04G13240.1	Eukaryota	Streptophyta	Magnoliopsida	Poales	Poaceae	Oryza	Oryza sativa	unclassified	unclassified
member	30	-	-	-	-	-	Q7MHL0	metabolism	Coenzyme transport and metabolism	1XUQJ	Catalyzes the NAD-dependent conversion of D-erythrose 4- phosphate to 4-phosphoerythronate	672.VV93_v1c25660	Bacteria	Proteobacteria	Gammaproteobacteria	Vibrionales	Vibrionaceae	Vibrio	Vibrio vulnificus	unclassified	unclassified
member	30	-	-	-	-	-	Q7N7Z6	metabolism	Carbohydrate transport and metabolism	1RMBM	Belongs to the glyceraldehyde-3-phosphate dehydrogenase family	243265.plu0955	Bacteria	Proteobacteria	Gammaproteobacteria	Enterobacterales	Morganellaceae	Photorhabdus	Photorhabdus laumondii	unclassified	unclassified
member	30	-	-	-	-	-	Q7N7Z6	-	-	-	-	-	Bacteria	Proteobacteria	Gammaproteobacteria	Enterobacterales	Morganellaceae	Photorhabdus	Photorhabdus luminescens	-	-
member	30	-	-	-	-	-	Q7N7Z6	-	-	-	-	-	Bacteria	Proteobacteria	Gammaproteobacteria	Enterobacterales	Morganellaceae	Photorhabdus	unclassified	-	-
member	30	-	-	-	-	-	Q829W3	metabolism	Carbohydrate transport and metabolism	2GJK4	Belongs to the glyceraldehyde-3-phosphate dehydrogenase family	227882.SAV_6296	Bacteria	Actinobacteria	Actinomycetia	Streptomycetales	Streptomycetaceae	Streptomyces	Streptomyces avermitilis	unclassified	unclassified
member	30	-	-	-	-	-	Q82IZ2	metabolism	Carbohydrate transport and metabolism	2GJK4	Belongs to the glyceraldehyde-3-phosphate dehydrogenase family	227882.SAV_2990	Bacteria	Actinobacteria	Actinomycetia	Streptomycetales	Streptomycetaceae	Streptomyces	Streptomyces avermitilis	unclassified	unclassified
member	30	-	-	-	-	-	Q82IZ2	-	-	-	-	-	Bacteria	Actinobacteria	Actinomycetia	Streptomycetales	Streptomycetaceae	Streptomyces	unclassified	-	-
member	30	-	-	-	-	-	Q87LL0	metabolism	Coenzyme transport and metabolism	1XUQJ	Catalyzes the NAD-dependent conversion of D-erythrose 4- phosphate to 4-phosphoerythronate	223926.28807611	Bacteria	Proteobacteria	Gammaproteobacteria	Vibrionales	Vibrionaceae	Vibrio	Vibrio parahaemolyticus	unclassified	unclassified
member	30	-	-	-	-	-	Q87LL0	-	-	-	-	-	Bacteria	Proteobacteria	Gammaproteobacteria	Vibrionales	Vibrionaceae	Vibrio	Vibrio sp. T21	-	-
member	30	-	-	-	-	-	Q87LL0	-	-	-	-	-	Bacteria	Proteobacteria	Gammaproteobacteria	Vibrionales	Vibrionaceae	Vibrio	unclassified	-	-
member	30	-	-	-	-	-	Q89AK1	metabolism	Nucleotide transport and metabolism	37D5V	Catalyzes the oxidative phosphorylation of glyceraldehyde 3-phosphate (G3P) to 1,3-bisphosphoglycerate (BPG) using the cofactor NAD. The first reaction step involves the formation of a hemiacetal intermediate between G3P and a cysteine residue, and this hemiacetal intermediate is then oxidized to a thioester, with concomitant reduction of NAD to NADH. The reduced NADH is then exchanged with the second NAD, and the thioester is attacked by a nucleophilic inorganic phosphate to produce BPG	224915.bbp_276	Bacteria	Proteobacteria	Gammaproteobacteria	Enterobacterales	Erwiniaceae	Buchnera	Buchnera aphidicola	unclassified	unclassified
member	30	-	-	-	-	-	Q8CPY5	metabolism	Carbohydrate transport and metabolism	4GWZN	Belongs to the glyceraldehyde-3-phosphate dehydrogenase family	176280.SE_0557	Bacteria	Actinobacteria	Actinomycetia	Corynebacteriales	Mycobacteriaceae	Mycobacteroides	Mycobacteroides abscessus	alpha-N-acetylgalactosaminidase (EC 3.2.1.49)	GH109
member	30	-	-	-	-	-	Q8CPY5	-	-	-	-	-	Bacteria	Firmicutes	Bacilli	Bacillales	Staphylococcaceae	Staphylococcus	Staphylococcus epidermidis	-	-
member	30	-	-	-	-	-	Q8CPY5	-	-	-	-	-	Bacteria	Firmicutes	Bacilli	Lactobacillales	Enterococcaceae	Enterococcus	Enterococcus faecium	-	-
member	30	-	-	-	-	-	Q8CPY5	-	-	-	-	-	Bacteria	Firmicutes	Bacilli	Lactobacillales	Streptococcaceae	Streptococcus	Streptococcus pneumoniae	-	-
member	30	-	-	-	-	-	Q8CPY5	-	-	-	-	-	Bacteria	unclassified	unclassified	unclassified	unclassified	unclassified	unclassified	-	-
member	30	-	-	-	-	-	Q8DCA1	metabolism	Coenzyme transport and metabolism	1XUQJ	Catalyzes the NAD-dependent conversion of D-erythrose 4- phosphate to 4-phosphoerythronate	672.VV93_v1c25660	Bacteria	Proteobacteria	Gammaproteobacteria	Vibrionales	Vibrionaceae	Vibrio	Vibrio fluvialis	unclassified	unclassified
member	30	-	-	-	-	-	Q8DCA1	-	-	-	-	-	Bacteria	Proteobacteria	Gammaproteobacteria	Vibrionales	Vibrionaceae	Vibrio	Vibrio vulnificus	-	-
member	30	-	-	-	-	-	Q8J1H3	metabolism	Carbohydrate transport and metabolism	3FK94	Glyceraldehyde-3-phosphate dehydrogenase	199306.XP_003069715.1	Eukaryota	Ascomycota	Eurotiomycetes	Onygenales	Onygenaceae	Coccidioides	Coccidioides posadasii	unclassified	unclassified
member	30	-	-	-	-	-	Q8TFJ2	metabolism	Carbohydrate transport and metabolism	3W6CC	Glyceraldehyde-3-phosphate dehydrogenase	221103.XP_007846800.1	Eukaryota	Basidiomycota	Agaricomycetes	Agaricales	Omphalotaceae	Omphalotus	Omphalotus olearius	unclassified	unclassified
member	30	-	-	-	-	-	Q8VXQ8	metabolism	Carbohydrate transport and metabolism	34H8C	Belongs to the glyceraldehyde-3-phosphate dehydrogenase family	248742.XP_005642719.1	Eukaryota	Chlorophyta	Chlorophyceae	Sphaeropleales	Scenedesmaceae	Scenedesmus	Scenedesmus vacuolatus	unclassified	unclassified
member	30	-	-	-	-	-	Q8WZN0	metabolism	Carbohydrate transport and metabolism	3UH9I	Glyceraldehyde 3-phosphate dehydrogenase, C-terminal domain	5147.XP_003345550.1	Eukaryota	Ascomycota	Sordariomycetes	Sordariales	Sordariaceae	Sordaria	Sordaria macrospora	unclassified	unclassified
member	30	-	-	-	-	-	Q8WZN0	-	-	-	-	-	Eukaryota	Ascomycota	Sordariomycetes	Sordariales	Sordariaceae	Sordaria	Sordaria sp. MPI-SDFR-AT-0083	-	-
member	30	-	-	-	-	-	Q8X1X3	metabolism	Carbohydrate transport and metabolism	3FK94	Glyceraldehyde-3-phosphate dehydrogenase	1048829.XP_002789622.1	Eukaryota	Ascomycota	Eurotiomycetes	Onygenales	unclassified	Paracoccidioides	Paracoccidioides brasiliensis	unclassified	unclassified
member	30	-	-	-	-	-	Q8X1X3	-	-	-	-	-	Eukaryota	Ascomycota	Eurotiomycetes	Onygenales	unclassified	Paracoccidioides	Paracoccidioides lutzii	-	-
member	30	-	-	-	-	-	Q8XGA4	metabolism	Coenzyme transport and metabolism	3ZJN9	Catalyzes the NAD-dependent conversion of D-erythrose 4- phosphate to 4-phosphoerythronate	220341.16504154	Bacteria	Proteobacteria	Gammaproteobacteria	Enterobacterales	Enterobacteriaceae	Salmonella	Salmonella enterica	unclassified	unclassified
member	30	-	-	-	-	-	Q8XGA4	-	-	-	-	-	Bacteria	Proteobacteria	Gammaproteobacteria	Enterobacterales	Enterobacteriaceae	Salmonella	Salmonella sp. 3DZ2-4SM	-	-
member	30	-	-	-	-	-	Q8XGA4	-	-	-	-	-	Bacteria	Proteobacteria	Gammaproteobacteria	Enterobacterales	Enterobacteriaceae	Salmonella	unclassified	-	-
member	30	-	-	-	-	-	Q92211	metabolism	Carbohydrate transport and metabolism	47BTK	Glyceraldehyde-3-phosphate dehydrogenase	5476.Q92211	Bacteria	Proteobacteria	unclassified	unclassified	unclassified	unclassified	unclassified	unclassified	unclassified
member	30	-	-	-	-	-	Q92211	-	-	-	-	-	Eukaryota	Ascomycota	Saccharomycetes	Saccharomycetales	Debaryomycetaceae	Candida	Candida africana	-	-
member	30	-	-	-	-	-	Q92211	-	-	-	-	-	Eukaryota	Ascomycota	Saccharomycetes	Saccharomycetales	Debaryomycetaceae	Candida	Candida albicans	-	-
member	30	-	-	-	-	-	Q92243	metabolism	Carbohydrate transport and metabolism	226HK	Dehydrogenase	80637.XP_007772938.1	Eukaryota	Basidiomycota	Agaricomycetes	Agaricales	Lyophyllaceae	Lyophyllum	Lyophyllum shimeji	unclassified	unclassified
member	30	-	-	-	-	-	Q92263	metabolism	Carbohydrate transport and metabolism	3RRXE	Glyceraldehyde-3-phosphate dehydrogenase	4922.CAY69065	Eukaryota	Ascomycota	Saccharomycetes	Saccharomycetales	Phaffomycetaceae	Komagataella	Komagataella pastoris	unclassified	unclassified
member	30	-	-	-	-	-	Q96UF1	metabolism	Carbohydrate transport and metabolism	1GSDR	Glyceraldehyde 3-phosphate dehydrogenase, NAD binding domain	36080.S2K7L3	Eukaryota	Mucoromycota	Mucoromycetes	Mucorales	Mucoraceae	Mucor	Mucor lusitanicus	unclassified	unclassified
member	30	-	-	-	-	-	Q96UF1	-	-	-	-	-	Eukaryota	Mucoromycota	Mucoromycetes	Mucorales	Mucoraceae	Mucor	Mucor racemosus	-	-
member	30	-	-	-	-	-	Q96UF2	metabolism	Carbohydrate transport and metabolism	1GVI2	Glyceraldehyde 3-phosphate dehydrogenase, NAD binding domain	36080.S2JFE0	Eukaryota	Mucoromycota	Mucoromycetes	Mucorales	Mucoraceae	Mucor	Mucor lusitanicus	unclassified	unclassified
member	30	-	-	-	-	-	Q96UF2	-	-	-	-	-	Eukaryota	Mucoromycota	Mucoromycetes	Mucorales	Mucoraceae	Mucor	Mucor racemosus	-	-
member	30	-	-	-	-	-	Q96UF2	-	-	-	-	-	Eukaryota	Streptophyta	Magnoliopsida	Poales	Poaceae	Zea	Zea mays	-	-
member	30	-	-	-	-	-	Q96US8	metabolism	Carbohydrate transport and metabolism	20VN6	Glyceraldehyde 3-phosphate dehydrogenase, NAD binding domain	40559.M7TJL2	Eukaryota	Ascomycota	Leotiomycetes	Helotiales	Sclerotiniaceae	Sclerotinia	Sclerotinia sclerotiorum	unclassified	unclassified
member	30	-	-	-	-	-	Q9C136	metabolism	Carbohydrate transport and metabolism	3NUCI	Glyceraldehyde-3-phosphate dehydrogenase	36080.S2KCU7	Eukaryota	Mucoromycota	Mucoromycetes	Mucorales	Mucoraceae	Mucor	Mucor lusitanicus	unclassified	unclassified
member	30	-	-	-	-	-	Q9C136	-	-	-	-	-	Eukaryota	Mucoromycota	Mucoromycetes	Mucorales	Mucoraceae	Mucor	Mucor racemosus	-	-
member	30	-	-	-	-	-	Q9ESV6	metabolism	Carbohydrate transport and metabolism	4PWQP	glyceraldehyde-3-phosphate dehydrogenase (NAD(P)+) (phosphorylating) activity	10116.ENSRNOP00000059802	Eukaryota	Chordata	Mammalia	Rodentia	Muridae	Rattus	Rattus norvegicus	unclassified	unclassified
member	30	-	-	-	-	-	Q9FX54	metabolism	Carbohydrate transport and metabolism	3GAGX	Belongs to the glyceraldehyde-3-phosphate dehydrogenase family	3702.AT1G13440.1	Eukaryota	Streptophyta	Magnoliopsida	Brassicales	Brassicaceae	Arabidopsis	Arabidopsis suecica	unclassified	unclassified
member	30	-	-	-	-	-	Q9FX54	-	-	-	-	-	Eukaryota	Streptophyta	Magnoliopsida	Brassicales	Brassicaceae	Arabidopsis	Arabidopsis thaliana	-	-
member	30	-	-	-	-	-	Q9FX54	-	-	-	-	-	Eukaryota	Streptophyta	Magnoliopsida	Brassicales	Brassicaceae	Arabidopsis	Arabidopsis thaliana x Arabidopsis arenosa	-	-
member	30	-	-	-	-	-	Q9HFX1	metabolism	Carbohydrate transport and metabolism	3AZN3	Glyceraldehyde-3-phosphate dehydrogenase	5037.XP_001539443.1	Eukaryota	Ascomycota	Eurotiomycetes	Onygenales	Ajellomycetaceae	Histoplasma	Histoplasma capsulatum	unclassified	unclassified
member	30	-	-	-	-	-	Q9HFX1	-	-	-	-	-	Eukaryota	Ascomycota	Eurotiomycetes	Onygenales	Ajellomycetaceae	Histoplasma	Histoplasma mississippiense (nom. inval.)	-	-
member	30	-	-	-	-	-	Q9HGY7	metabolism	Carbohydrate transport and metabolism	3S434	Glyceraldehyde-3-phosphate dehydrogenase	5059.CADAFLAP00001886	Eukaryota	Ascomycota	Eurotiomycetes	Eurotiales	Aspergillaceae	Aspergillus	Aspergillus flavus	unclassified	unclassified
member	30	-	-	-	-	-	Q9HGY7	-	-	-	-	-	Eukaryota	Ascomycota	Eurotiomycetes	Eurotiales	Aspergillaceae	Aspergillus	Aspergillus oryzae	-	-
member	30	-	-	-	-	-	Q9LPW0	metabolism	Carbohydrate transport and metabolism	3HXEN	Belongs to the glyceraldehyde-3-phosphate dehydrogenase family	3702.AT1G12900.1	Eukaryota	Streptophyta	Magnoliopsida	Brassicales	Brassicaceae	Arabidopsis	Arabidopsis suecica	unclassified	unclassified
member	30	-	-	-	-	-	Q9LPW0	-	-	-	-	-	Eukaryota	Streptophyta	Magnoliopsida	Brassicales	Brassicaceae	Arabidopsis	Arabidopsis thaliana	-	-
member	30	-	-	-	-	-	Q9LPW0	-	-	-	-	-	Eukaryota	Streptophyta	Magnoliopsida	Brassicales	Brassicaceae	Arabidopsis	Arabidopsis thaliana x Arabidopsis arenosa	-	-
member	30	-	-	-	-	-	Q9N2D5	metabolism	Carbohydrate transport and metabolism	35GGT	peptidyl-cysteine S-nitrosylase activity	9978.XP_004596423.1	Eukaryota	Chordata	Mammalia	Carnivora	Felidae	Felis	Felis catus	unclassified	unclassified
member	30	-	-	-	-	-	Q9N655	metabolism	Carbohydrate transport and metabolism	36DD0	Belongs to the glyceraldehyde-3-phosphate dehydrogenase family	97138.C820_00421	Eukaryota	Evosea	unclassified	Mastigamoebida	Mastigamoebidae	Mastigamoeba	Mastigamoeba balamuthi	unclassified	unclassified
member	30	-	-	-	-	-	Q9P8C0	metabolism	Carbohydrate transport and metabolism	4KH5K	Glyceraldehyde-3-phosphate dehydrogenase	101162.XP_007684488.1	Eukaryota	Ascomycota	Dothideomycetes	Pleosporales	Massarinaceae	Stagonospora	Stagonospora sp. Sn48-1	unclassified	unclassified
member	30	-	-	-	-	-	Q9P8C0	-	-	-	-	-	Eukaryota	Ascomycota	Dothideomycetes	Pleosporales	Phaeosphaeriaceae	Parastagonospora	Parastagonospora avenae	-	-
member	30	-	-	-	-	-	Q9P8C0	-	-	-	-	-	Eukaryota	Ascomycota	Dothideomycetes	Pleosporales	Phaeosphaeriaceae	Parastagonospora	Parastagonospora nodorum	-	-
member	30	-	-	-	-	-	Q9SAJ6	metabolism	Carbohydrate transport and metabolism	3HQHK	Belongs to the glyceraldehyde-3-phosphate dehydrogenase family	3702.AT1G79530.1	Eukaryota	Streptophyta	Magnoliopsida	Brassicales	Brassicaceae	Arabidopsis	Arabidopsis thaliana	unclassified	unclassified
member	30	-	-	-	-	-	Q9UR38	metabolism	Carbohydrate transport and metabolism	3W6CC	Glyceraldehyde-3-phosphate dehydrogenase	221103.XP_007846800.1	Eukaryota	Basidiomycota	Agaricomycetes	Agaricales	Omphalotaceae	Lentinula	Lentinula edodes	unclassified	unclassified
member	30	-	-	-	-	-	Q9UVC0	metabolism	Carbohydrate transport and metabolism	3RRXE	Glyceraldehyde-3-phosphate dehydrogenase	1041607.Q9UVC0	Eukaryota	Ascomycota	Saccharomycetes	Saccharomycetales	Phaffomycetaceae	Wickerhamomyces	Wickerhamomyces ciferrii	unclassified	unclassified
member	30	-	-	-	-	-	Q9UW96	metabolism	Carbohydrate transport and metabolism	3H1ZT	Glyceraldehyde 3-phosphate dehydrogenase	104355.XP_007865889.1	Eukaryota	Basidiomycota	Agaricomycetes	Polyporales	Polyporaceae	Lentinus	Lentinus sajor-caju	unclassified	unclassified
member	30	-	-	-	-	-	Q9Y796	metabolism	Carbohydrate transport and metabolism	3VDJ1	Glyceraldehyde-3-phosphate dehydrogenase	5207.AAW44320	Eukaryota	Basidiomycota	Tremellomycetes	Trichosporonales	Trichosporonaceae	Cutaneotrichosporon	Cutaneotrichosporon curvatum	unclassified	unclassified
member	30	-	-	-	-	-	Q9Y796	-	-	-	-	-	Eukaryota	Basidiomycota	Tremellomycetes	Trichosporonales	Trichosporonaceae	Cutaneotrichosporon	Cutaneotrichosporon oleaginosum	-	-
member	30	-	-	-	-	-	Q9Z518	metabolism	Carbohydrate transport and metabolism	2GJK4	Belongs to the glyceraldehyde-3-phosphate dehydrogenase family	100226.SCO1947	Bacteria	Actinobacteria	Actinomycetia	Streptomycetales	Streptomycetaceae	Streptomyces	Streptomyces coelicolor	unclassified	unclassified
member	30	-	-	-	-	-	Q9Z518	-	-	-	-	-	Bacteria	Actinobacteria	Actinomycetia	Streptomycetales	Streptomycetaceae	Streptomyces	Streptomyces lividans	-	-
member	30	-	-	-	-	-	Q9Z518	-	-	-	-	-	Bacteria	Actinobacteria	Actinomycetia	Streptomycetales	Streptomycetaceae	Streptomyces	unclassified	-	-
group	31	1	-	-	-	-	A0A0K8P6T7	poorly characterized	Function unknown	2W2TS	Dienelactone hydrolase family	1265502.KB905937_gene2545	Bacteria	Proteobacteria	Betaproteobacteria	Burkholderiales	unclassified	various	various	arylesterase (EC 3.1.1.-);  carboxyl esterase (EC 3.1.1.3); acetylcholinesterase (EC 3.1.1.7); cholinesterase (EC 3.1.1.8); sterol esterase (EC 3.1.1.13); brefeldin A esterase (EC 3.1.1.-).	CE10	0.1	-	0.1	-	0.0	-	0.0	-	1/1	1/1	1/1	1/1	1/1	1/1	1/1	1/1	1/1	1/1	1/1	1/1	1/1	1/1
member	31	-	-	-	-	-	A0A0K8P6T7	poorly characterized	Function unknown	2W2TS	Dienelactone hydrolase family	1265502.KB905937_gene2545	Bacteria	Proteobacteria	Betaproteobacteria	Burkholderiales	unclassified	Ideonella	Ideonella sakaiensis	arylesterase (EC 3.1.1.-);  carboxyl esterase (EC 3.1.1.3); acetylcholinesterase (EC 3.1.1.7); cholinesterase (EC 3.1.1.8); sterol esterase (EC 3.1.1.13); brefeldin A esterase (EC 3.1.1.-).	CE10
group	32	357	42	369	20.04	100.0	A0A0M9ADP1;A0JZ70;A1R8T1;A5CU99;A5D5G9;A5N4R2;A6W5V3;A8F4S6;A8MLF5;A9KJH9;A9WSU3;B0RB53;B0RZS4;B2GJ07;B8G1Y1;B8G6R0;B8HCZ2;B8I7Z4;B9DYC4;C5C0H6;C5CC48;HG0126385;HG0128254;HG0210111;HG0237053;HG0248067;HG0356838;HG0371398;HG0436365;HG0472184;HG0499240;HG0505460;HG0508045;HG0560536;HG0566605;HG0573733;HG0589415;HG0594003;HG0607308;HG0628404;HG0660542;HG0700345;HG0703458;HG0716288;HG0766598;HG0775274;HG0799939;HG0807255;HG0817157;HG0820075;HG0887946;HG0891608;HG0893034;HG0894449;HG0906315;HG0915080;HG0964020;HG0982007;HG0994373;HG1003673;HG1020743;HG1029087;HG1045830;HG1055910;HG1066423;HG1084476;HG1085529;HG1089990;HG1097939;HG1103162;HG1118412;HG1148773;HG1165366;HG1167461;HG1178241;HG1205443;HG1214629;HG1240185;HG1256858;HG1262683;HG1284065;HG1301819;HG1308937;HG1309444;HG1336502;HG1391508;HG1407773;HG1414342;HG1463388;HG1478313;HG1484304;HG1524521;HG1553588;HG1568544;HG1577551;HG1579441;HG1586469;HG1594179;HG1646249;HG1659033;HG1685880;HG1706665;HG1717852;HG1719649;HG1722714;HG1729899;HG1737139;HG1745303;HG1745807;HG1762737;HG1765282;HG1790581;HG1806893;HG1823075;HG1825865;HG1828905;HG1834206;HG1890130;HG1896101;HG1896906;HG1898331;HG1904582;HG1905514;HG1914890;HG1917270;HG1917931;HG1923721;HG1929981;HG1940162;HG1944943;HG1972248;HG1983616;HG1994401;HG1994404;HG2001313;HG2007428;HG2013410;HG2037812;HG2049981;HG2054765;HG2059987;HG2061813;HG2076676;HG2091073;HG2108834;HG2213465;HG2214580;HG2256794;HG2258787;HG2258935;HG2262829;HG2263127;HG2271703;HG2271819;HG2272694;HG2276656;HG2280639;HG2281522;HG2284356;HG2285182;HG2286613;HG2287667;HG2289256;HG2289502;HG2293156;HG2295646;HG2297618;HG2297675;HG2298771;HG2300202;HG2303466;HG2304987;HG2308399;HG2308711;HG2310823;HG2311761;HG2312530;HG2327219;HG2330367;HG2338185;HG2345569;HG2348729;HG2350302;HG2357558;HG2362035;HG2362058;HG2362161;HG2363083;HG2363250;HG2363486;HG2363496;HG2363792;HG2363908;HG2365206;HG2365236;HG2365640;HG2365849;HG2366066;HG2367051;HG2367071;HG2367984;HG2368366;HG2368979;HG2369487;HG2369927;HG2371454;HG2372042;HG2373183;HG2374620;HG2374999;HG2375549;HG2375687;HG2376283;HG2376362;HG2377137;HG2377154;HG2378027;HG2378079;HG2378839;HG2379223;HG2379988;HG2381366;HG2381766;HG2381894;HG2381930;HG2382448;HG2382589;HG2382666;HG2382997;HG2383799;HG2383913;HG2384019;HG2385630;HG2386039;HG2386282;HG2386528;HG2387045;HG2387418;HG2387519;HG2387812;HG2387910;HG2388248;HG2389721;HG2389759;HG2389842;HG2389981;HG2390221;HG2390906;HG2391116;HG2391319;HG2391628;HG2392008;HG2392427;HG2393333;HG2393378;HG2393783;HG2393971;HG2394371;HG2395256;HG2395547;HG2395603;HG2395607;HG2395609;HG2395984;HG2396289;HG2396651;HG2396736;HG2397109;HG2397151;HG2397252;HG2397351;HG2398080;HG2398160;HG2398422;HG2399537;HG2399618;HG2402278;HG2403305;HG2403454;HG2404155;HG2404641;HG2404683;HG2405149;HG2405474;HG2406130;HG2406743;HG2407079;HG2407510;HG2408026;HG2409350;HG2410614;HG2411220;HG2412072;HG2415767;HG2416432;HG2417092;HG2417969;HG2419397;HG2420009;HG2420416;HG2423493;HG2425068;HG2427288;HG2428290;HG2433346;HG2436842;HG2437611;HG2440135;HG2440866;HG2440999;HG2442950;HG2444427;HG2445741;HG2446287;HG2446313;HG2449579;HG2450401;HG2451604;HG2454673;HG2463551;HG2478289;HG2483950;HG2515935;HG2534391;HG2541447;HG2542998;HG2545374;HG2557613;HG2613110;HG2628673;HG2763256;HG2900941;HG2971948;HG3242092;HG4187509;HG4342389;HG4346584;HG4454473;P0DOY8;P24316;P33099;Q0RRQ6;Q18CH5;Q1D760;Q250L7;Q2JFG1;Q38US6;Q47LK8;Q5Z1Q7;Q6A6P1;Q6AD09;Q6C1T4;Q72I19;Q811Q9;Q890Q0;Q9QZC4;Q9Y5K3	information storage and processing	Translation, ribosomal structure and biogenesis	various	This protein binds to the 23S rRNA, and is important in its secondary structure. It is located near the subunit interface in the base of the L7 L12 stalk, and near the tRNA binding site of the peptidyltransferase center	various	Bacteria	Firmicutes	Clostridia	Eubacteriales	various	various	various	pectate lyase (EC 4.2.2.2); exo-pectate lyase (EC 4.2.2.9); pectin lyase (EC 4.2.2.10).	PL1	0.1	-	0.1	-	0.0	-	0.0	-	348/357	348/357	(98)/357	348/357	(16)/357	299/357	269/357	242/357	242/357	(104)/357	(68)/357	(19)/357	15/357	15/357
member	32	-	-	-	-	-	A0A0M9ADP1	information storage and processing	Translation, ribosomal structure and biogenesis	1WJXT	This protein binds to the 23S rRNA, and is important in its secondary structure. It is located near the subunit interface in the base of the L7 L12 stalk, and near the tRNA binding site of the peptidyltransferase center	498848.TaqDRAFT_4977	Bacteria	Deinococcus-Thermus	Deinococci	Thermales	Thermaceae	Thermus	Thermus aquaticus	unclassified	unclassified
member	32	-	-	-	-	-	A0JZ70	information storage and processing	Translation, ribosomal structure and biogenesis	1W829	This protein binds to the 23S rRNA, and is important in its secondary structure. It is located near the subunit interface in the base of the L7 L12 stalk, and near the tRNA binding site of the peptidyltransferase center	1150398.JIBJ01000005_gene3309	Bacteria	Actinobacteria	Actinomycetia	Micrococcales	Microbacteriaceae	Microbacterium	Microbacterium sp. Bi128	unclassified	unclassified
member	32	-	-	-	-	-	A0JZ70	-	-	-	-	-	Bacteria	Actinobacteria	Actinomycetia	Micrococcales	Micrococcaceae	Arthrobacter	Arthrobacter sp. Bi26	-	-
member	32	-	-	-	-	-	A0JZ70	-	-	-	-	-	Bacteria	Actinobacteria	Actinomycetia	Micrococcales	Micrococcaceae	Arthrobacter	Arthrobacter sp. FB24	-	-
member	32	-	-	-	-	-	A0JZ70	-	-	-	-	-	Bacteria	Actinobacteria	Actinomycetia	Micrococcales	unclassified	unclassified	unclassified	-	-
member	32	-	-	-	-	-	A1R8T1	information storage and processing	Translation, ribosomal structure and biogenesis	1W829	This protein binds to the 23S rRNA, and is important in its secondary structure. It is located near the subunit interface in the base of the L7 L12 stalk, and near the tRNA binding site of the peptidyltransferase center	1115632.JAFW01000001_gene990	Bacteria	Actinobacteria	Actinomycetia	Micrococcales	Micrococcaceae	Arthrobacter	Arthrobacter sp. Rue61a	unclassified	unclassified
member	32	-	-	-	-	-	A1R8T1	-	-	-	-	-	Bacteria	Actinobacteria	Actinomycetia	Micrococcales	Micrococcaceae	Paenarthrobacter	Paenarthrobacter aurescens	-	-
member	32	-	-	-	-	-	A1R8T1	-	-	-	-	-	Bacteria	unclassified	unclassified	unclassified	unclassified	unclassified	unclassified	-	-
member	32	-	-	-	-	-	A5CU99	information storage and processing	Translation, ribosomal structure and biogenesis	4FKG8	This protein binds to the 23S rRNA, and is important in its secondary structure. It is located near the subunit interface in the base of the L7 L12 stalk, and near the tRNA binding site of the peptidyltransferase center	443906.CMM_2603	Bacteria	Actinobacteria	Actinomycetia	Micrococcales	Microbacteriaceae	Clavibacter	Clavibacter michiganensis	unclassified	unclassified
member	32	-	-	-	-	-	A5D5G9	information storage and processing	Translation, ribosomal structure and biogenesis	261NE	This protein binds to the 23S rRNA, and is important in its secondary structure. It is located near the subunit interface in the base of the L7 L12 stalk, and near the tRNA binding site of the peptidyltransferase center	370438.PTH_0334	Bacteria	Firmicutes	Clostridia	Eubacteriales	Peptococcaceae	Pelotomaculum	Pelotomaculum thermopropionicum	unclassified	unclassified
member	32	-	-	-	-	-	A5N4R2	information storage and processing	Translation, ribosomal structure and biogenesis	36FMT	This protein binds to the 23S rRNA, and is important in its secondary structure. It is located near the subunit interface in the base of the L7 L12 stalk, and near the tRNA binding site of the peptidyltransferase center	431943.CKL_0239	Bacteria	Firmicutes	Clostridia	Eubacteriales	Clostridiaceae	Clostridium	Clostridium kluyveri	unclassified	unclassified
member	32	-	-	-	-	-	A6W5V3	information storage and processing	Translation, ribosomal structure and biogenesis	2GK35	This protein binds to the 23S rRNA, and is important in its secondary structure. It is located near the subunit interface in the base of the L7 L12 stalk, and near the tRNA binding site of the peptidyltransferase center	266940.Krad_0703	Bacteria	Actinobacteria	Actinomycetia	Kineosporiales	Kineosporiaceae	Kineococcus	Kineococcus radiotolerans	unclassified	unclassified
member	32	-	-	-	-	-	A8F4S6	information storage and processing	Translation, ribosomal structure and biogenesis	2GCW1	This protein binds to the 23S rRNA, and is important in its secondary structure. It is located near the subunit interface in the base of the L7 L12 stalk, and near the tRNA binding site of the peptidyltransferase center	416591.Tlet_0594	Bacteria	Thermotogae	Thermotogae	Thermotogales	Thermotogaceae	Pseudothermotoga	Pseudothermotoga lettingae	unclassified	unclassified
member	32	-	-	-	-	-	A8MLF5	information storage and processing	Translation, ribosomal structure and biogenesis	36FMT	This protein binds to the 23S rRNA, and is important in its secondary structure. It is located near the subunit interface in the base of the L7 L12 stalk, and near the tRNA binding site of the peptidyltransferase center	350688.Clos_0507	Bacteria	Firmicutes	Clostridia	Eubacteriales	Clostridiaceae	Alkaliphilus	Alkaliphilus oremlandii	unclassified	unclassified
member	32	-	-	-	-	-	A9KJH9	information storage and processing	Translation, ribosomal structure and biogenesis	21XE1	This protein binds to the 23S rRNA, and is important in its secondary structure. It is located near the subunit interface in the base of the L7 L12 stalk, and near the tRNA binding site of the peptidyltransferase center	357809.Cphy_3652	Bacteria	Firmicutes	Clostridia	Eubacteriales	Lachnospiraceae	Lachnoclostridium	Lachnoclostridium phytofermentans	unclassified	unclassified
member	32	-	-	-	-	-	A9WSU3	information storage and processing	Translation, ribosomal structure and biogenesis	1W829	This protein binds to the 23S rRNA, and is important in its secondary structure. It is located near the subunit interface in the base of the L7 L12 stalk, and near the tRNA binding site of the peptidyltransferase center	288705.RSal33209_2149	Bacteria	Actinobacteria	Actinomycetia	Micrococcales	Micrococcaceae	Renibacterium	Renibacterium salmoninarum	unclassified	unclassified
member	32	-	-	-	-	-	B0RB53	information storage and processing	Translation, ribosomal structure and biogenesis	4FKG8	This protein binds to the 23S rRNA, and is important in its secondary structure. It is located near the subunit interface in the base of the L7 L12 stalk, and near the tRNA binding site of the peptidyltransferase center	31964.CMS0297	Bacteria	Actinobacteria	Actinomycetia	Micrococcales	Microbacteriaceae	Clavibacter	Clavibacter michiganensis	unclassified	unclassified
member	32	-	-	-	-	-	B0RZS4	information storage and processing	Translation, ribosomal structure and biogenesis	22HD2	This protein binds to the 23S rRNA, and is important in its secondary structure. It is located near the subunit interface in the base of the L7 L12 stalk, and near the tRNA binding site of the peptidyltransferase center	334413.FMG_0170	Bacteria	Firmicutes	Tissierellia	Tissierellales	Peptoniphilaceae	Finegoldia	Finegoldia magna	unclassified	unclassified
member	32	-	-	-	-	-	B2GJ07	information storage and processing	Translation, ribosomal structure and biogenesis	1W829	This protein binds to the 23S rRNA, and is important in its secondary structure. It is located near the subunit interface in the base of the L7 L12 stalk, and near the tRNA binding site of the peptidyltransferase center	378753.KRH_06300	Bacteria	Actinobacteria	Actinomycetia	Micrococcales	Micrococcaceae	Kocuria	Kocuria rhizophila	unclassified	unclassified
member	32	-	-	-	-	-	B2GJ07	-	-	-	-	-	Bacteria	Actinobacteria	Actinomycetia	Micrococcales	Micrococcaceae	Kocuria	unclassified	-	-
member	32	-	-	-	-	-	B8G1Y1	information storage and processing	Translation, ribosomal structure and biogenesis	261NE	This protein binds to the 23S rRNA, and is important in its secondary structure. It is located near the subunit interface in the base of the L7 L12 stalk, and near the tRNA binding site of the peptidyltransferase center	138119.DSY0486	Bacteria	Firmicutes	Clostridia	Eubacteriales	Peptococcaceae	Desulfitobacterium	Desulfitobacterium hafniense	unclassified	unclassified
member	32	-	-	-	-	-	B8G1Y1	-	-	-	-	-	Bacteria	Firmicutes	Clostridia	Eubacteriales	Peptococcaceae	Desulfitobacterium	Desulfitobacterium sp. LBE	-	-
member	32	-	-	-	-	-	B8G1Y1	-	-	-	-	-	Bacteria	Firmicutes	Clostridia	Eubacteriales	Peptococcaceae	Desulfitobacterium	unclassified	-	-
member	32	-	-	-	-	-	B8G6R0	information storage and processing	Translation, ribosomal structure and biogenesis	375JM	This protein binds to the 23S rRNA, and is important in its secondary structure. It is located near the subunit interface in the base of the L7 L12 stalk, and near the tRNA binding site of the peptidyltransferase center	326427.Cagg_3009	Bacteria	Chloroflexi	Chloroflexia	Chloroflexales	Chloroflexaceae	Chloroflexus	Chloroflexus aggregans	unclassified	unclassified
member	32	-	-	-	-	-	B8HCZ2	information storage and processing	Translation, ribosomal structure and biogenesis	1W829	This protein binds to the 23S rRNA, and is important in its secondary structure. It is located near the subunit interface in the base of the L7 L12 stalk, and near the tRNA binding site of the peptidyltransferase center	452863.Achl_2673	Bacteria	Actinobacteria	Actinomycetia	Micrococcales	Micrococcaceae	Pseudarthrobacter	Pseudarthrobacter chlorophenolicus	unclassified	unclassified
member	32	-	-	-	-	-	B8I7Z4	information storage and processing	Translation, ribosomal structure and biogenesis	36FMT	This protein binds to the 23S rRNA, and is important in its secondary structure. It is located near the subunit interface in the base of the L7 L12 stalk, and near the tRNA binding site of the peptidyltransferase center	394503.Ccel_0773	Bacteria	Firmicutes	Clostridia	Eubacteriales	Oscillospiraceae	Ruminiclostridium	Ruminiclostridium cellulolyticum	unclassified	unclassified
member	32	-	-	-	-	-	B9DYC4	information storage and processing	Translation, ribosomal structure and biogenesis	36FMT	This protein binds to the 23S rRNA, and is important in its secondary structure. It is located near the subunit interface in the base of the L7 L12 stalk, and near the tRNA binding site of the peptidyltransferase center	431943.CKL_0239	Bacteria	Firmicutes	Clostridia	Eubacteriales	Clostridiaceae	Clostridium	Clostridium kluyveri	unclassified	unclassified
member	32	-	-	-	-	-	C5C0H6	information storage and processing	Translation, ribosomal structure and biogenesis	2GK35	This protein binds to the 23S rRNA, and is important in its secondary structure. It is located near the subunit interface in the base of the L7 L12 stalk, and near the tRNA binding site of the peptidyltransferase center	471853.Bcav_3128	Bacteria	Actinobacteria	Actinomycetia	Micrococcales	Beutenbergiaceae	Beutenbergia	Beutenbergia cavernae	unclassified	unclassified
member	32	-	-	-	-	-	C5CC48	information storage and processing	Translation, ribosomal structure and biogenesis	1W829	This protein binds to the 23S rRNA, and is important in its secondary structure. It is located near the subunit interface in the base of the L7 L12 stalk, and near the tRNA binding site of the peptidyltransferase center	465515.Mlut_17020	Bacteria	Actinobacteria	Actinomycetia	Micrococcales	Micrococcaceae	Micrococcus	Micrococcus luteus	unclassified	unclassified
member	32	-	-	-	-	-	C5CC48	-	-	-	-	-	Bacteria	Actinobacteria	Actinomycetia	Micrococcales	Micrococcaceae	Micrococcus	unclassified	-	-
member	32	-	-	-	-	-	C5CC48	-	-	-	-	-	Bacteria	Actinobacteria	Actinomycetia	Micrococcales	Micrococcaceae	unclassified	Micrococcaceae bacterium JKS001869	-	-
member	32	-	-	-	-	-	HG0126385	information storage and processing	Translation, ribosomal structure and biogenesis	25UZ9	This protein binds to the 23S rRNA, and is important in its secondary structure. It is located near the subunit interface in the base of the L7 L12 stalk, and near the tRNA binding site of the peptidyltransferase center	1336241.JAEB01000020_gene1592	Bacteria	Firmicutes	Clostridia	Eubacteriales	Clostridiaceae	Clostridium	Clostridium sp. AF36-4	unclassified	unclassified
member	32	-	-	-	-	-	HG0126385	-	-	-	-	-	Bacteria	Firmicutes	Clostridia	Eubacteriales	Clostridiaceae	Clostridium	Clostridium sp. CAG:127	-	-
member	32	-	-	-	-	-	HG0126385	-	-	-	-	-	Bacteria	Firmicutes	Clostridia	Eubacteriales	Clostridiaceae	Clostridium	Clostridium sp. CAG:62	-	-
member	32	-	-	-	-	-	HG0126385	-	-	-	-	-	Bacteria	Firmicutes	Clostridia	Eubacteriales	Clostridiaceae	Clostridium	Clostridium sp. CAG:62_40_43	-	-
member	32	-	-	-	-	-	HG0126385	-	-	-	-	-	Bacteria	Firmicutes	Clostridia	Eubacteriales	Clostridiaceae	Clostridium	unclassified	-	-
member	32	-	-	-	-	-	HG0126385	-	-	-	-	-	Bacteria	Firmicutes	Clostridia	Eubacteriales	Eubacteriaceae	Eubacterium	Eubacterium sp. MSJ-21	-	-
member	32	-	-	-	-	-	HG0126385	-	-	-	-	-	Bacteria	Firmicutes	Clostridia	Eubacteriales	Eubacteriaceae	Eubacterium	Eubacterium sp. MSJ-33	-	-
member	32	-	-	-	-	-	HG0126385	-	-	-	-	-	Bacteria	Firmicutes	Clostridia	Eubacteriales	Eubacteriaceae	Eubacterium	Eubacterium xylanophilum	-	-
member	32	-	-	-	-	-	HG0126385	-	-	-	-	-	Bacteria	Firmicutes	Clostridia	Eubacteriales	Lachnospiraceae	unclassified	Lachnospiraceae bacterium NSJ-4	-	-
member	32	-	-	-	-	-	HG0126385	-	-	-	-	-	Bacteria	Firmicutes	Clostridia	Eubacteriales	unclassified	unclassified	unclassified	-	-
member	32	-	-	-	-	-	HG0128254	information storage and processing	Translation, ribosomal structure and biogenesis	2J7WB	This protein binds to the 23S rRNA, and is important in its secondary structure. It is located near the subunit interface in the base of the L7 L12 stalk, and near the tRNA binding site of the peptidyltransferase center	754027.HMPREF9554_02805	Bacteria	Firmicutes	Clostridia	Eubacteriales	Clostridiaceae	Clostridium	Clostridium clostridioforme CAG:132	unclassified	unclassified
member	32	-	-	-	-	-	HG0128254	-	-	-	-	-	Bacteria	Firmicutes	Clostridia	Eubacteriales	Clostridiaceae	Clostridium	Clostridium hathewayi CAG:224	-	-
member	32	-	-	-	-	-	HG0128254	-	-	-	-	-	Bacteria	Firmicutes	Clostridia	Eubacteriales	Clostridiaceae	Clostridium	Clostridium indicum	-	-
member	32	-	-	-	-	-	HG0128254	-	-	-	-	-	Bacteria	Firmicutes	Clostridia	Eubacteriales	Clostridiaceae	Clostridium	Clostridium porci	-	-
member	32	-	-	-	-	-	HG0128254	-	-	-	-	-	Bacteria	Firmicutes	Clostridia	Eubacteriales	Clostridiaceae	Clostridium	Clostridium sp. 7_3_54FAA	-	-
member	32	-	-	-	-	-	HG0128254	-	-	-	-	-	Bacteria	Firmicutes	Clostridia	Eubacteriales	Clostridiaceae	Clostridium	Clostridium sp. AF15-17LB	-	-
member	32	-	-	-	-	-	HG0128254	-	-	-	-	-	Bacteria	Firmicutes	Clostridia	Eubacteriales	Clostridiaceae	Clostridium	Clostridium sp. AF18-27	-	-
member	32	-	-	-	-	-	HG0128254	-	-	-	-	-	Bacteria	Firmicutes	Clostridia	Eubacteriales	Clostridiaceae	Clostridium	Clostridium sp. AF19-22AC	-	-
member	32	-	-	-	-	-	HG0128254	-	-	-	-	-	Bacteria	Firmicutes	Clostridia	Eubacteriales	Clostridiaceae	Clostridium	Clostridium sp. AM22-11AC	-	-
member	32	-	-	-	-	-	HG0128254	-	-	-	-	-	Bacteria	Firmicutes	Clostridia	Eubacteriales	Clostridiaceae	Clostridium	Clostridium sp. AM29-11AC	-	-
member	32	-	-	-	-	-	HG0128254	-	-	-	-	-	Bacteria	Firmicutes	Clostridia	Eubacteriales	Clostridiaceae	Clostridium	Clostridium sp. AM51-4	-	-
member	32	-	-	-	-	-	HG0128254	-	-	-	-	-	Bacteria	Firmicutes	Clostridia	Eubacteriales	Clostridiaceae	Clostridium	Clostridium sp. AM58-1XD	-	-
member	32	-	-	-	-	-	HG0128254	-	-	-	-	-	Bacteria	Firmicutes	Clostridia	Eubacteriales	Clostridiaceae	Clostridium	Clostridium sp. ASBs410	-	-
member	32	-	-	-	-	-	HG0128254	-	-	-	-	-	Bacteria	Firmicutes	Clostridia	Eubacteriales	Clostridiaceae	Clostridium	Clostridium sp. AT4	-	-
member	32	-	-	-	-	-	HG0128254	-	-	-	-	-	Bacteria	Firmicutes	Clostridia	Eubacteriales	Clostridiaceae	Clostridium	Clostridium sp. C105KSO14	-	-
member	32	-	-	-	-	-	HG0128254	-	-	-	-	-	Bacteria	Firmicutes	Clostridia	Eubacteriales	Clostridiaceae	Clostridium	Clostridium sp. C105KSO15	-	-
member	32	-	-	-	-	-	HG0128254	-	-	-	-	-	Bacteria	Firmicutes	Clostridia	Eubacteriales	Clostridiaceae	Clostridium	Clostridium sp. C5-48	-	-
member	32	-	-	-	-	-	HG0128254	-	-	-	-	-	Bacteria	Firmicutes	Clostridia	Eubacteriales	Clostridiaceae	Clostridium	Clostridium sp. CAG:149	-	-
member	32	-	-	-	-	-	HG0128254	-	-	-	-	-	Bacteria	Firmicutes	Clostridia	Eubacteriales	Clostridiaceae	Clostridium	Clostridium sp. CAG:299	-	-
member	32	-	-	-	-	-	HG0128254	-	-	-	-	-	Bacteria	Firmicutes	Clostridia	Eubacteriales	Clostridiaceae	Clostridium	Clostridium sp. CAG:43	-	-
member	32	-	-	-	-	-	HG0128254	-	-	-	-	-	Bacteria	Firmicutes	Clostridia	Eubacteriales	Clostridiaceae	Clostridium	Clostridium sp. CAG:7	-	-
member	32	-	-	-	-	-	HG0128254	-	-	-	-	-	Bacteria	Firmicutes	Clostridia	Eubacteriales	Clostridiaceae	Clostridium	Clostridium sp. D5	-	-
member	32	-	-	-	-	-	HG0128254	-	-	-	-	-	Bacteria	Firmicutes	Clostridia	Eubacteriales	Clostridiaceae	Clostridium	Clostridium sp. E02	-	-
member	32	-	-	-	-	-	HG0128254	-	-	-	-	-	Bacteria	Firmicutes	Clostridia	Eubacteriales	Clostridiaceae	Clostridium	Clostridium sp. FS41	-	-
member	32	-	-	-	-	-	HG0128254	-	-	-	-	-	Bacteria	Firmicutes	Clostridia	Eubacteriales	Clostridiaceae	Clostridium	Clostridium sp. HBUAS56010	-	-
member	32	-	-	-	-	-	HG0128254	-	-	-	-	-	Bacteria	Firmicutes	Clostridia	Eubacteriales	Clostridiaceae	Clostridium	Clostridium sp. HMb25	-	-
member	32	-	-	-	-	-	HG0128254	-	-	-	-	-	Bacteria	Firmicutes	Clostridia	Eubacteriales	Clostridiaceae	Clostridium	Clostridium sp. KNHs205	-	-
member	32	-	-	-	-	-	HG0128254	-	-	-	-	-	Bacteria	Firmicutes	Clostridia	Eubacteriales	Clostridiaceae	Clostridium	Clostridium sp. M62/1	-	-
member	32	-	-	-	-	-	HG0128254	-	-	-	-	-	Bacteria	Firmicutes	Clostridia	Eubacteriales	Clostridiaceae	Clostridium	Clostridium sp. MCC353	-	-
member	32	-	-	-	-	-	HG0128254	-	-	-	-	-	Bacteria	Firmicutes	Clostridia	Eubacteriales	Clostridiaceae	Clostridium	Clostridium sp. Marseille-P2415	-	-
member	32	-	-	-	-	-	HG0128254	-	-	-	-	-	Bacteria	Firmicutes	Clostridia	Eubacteriales	Clostridiaceae	Clostridium	Clostridium sp. Marseille-P2538	-	-
member	32	-	-	-	-	-	HG0128254	-	-	-	-	-	Bacteria	Firmicutes	Clostridia	Eubacteriales	Clostridiaceae	Clostridium	Clostridium sp. Marseille-P299	-	-
member	32	-	-	-	-	-	HG0128254	-	-	-	-	-	Bacteria	Firmicutes	Clostridia	Eubacteriales	Clostridiaceae	Clostridium	Clostridium sp. Marseille-P3244	-	-
member	32	-	-	-	-	-	HG0128254	-	-	-	-	-	Bacteria	Firmicutes	Clostridia	Eubacteriales	Clostridiaceae	Clostridium	Clostridium sp. chh4-2	-	-
member	32	-	-	-	-	-	HG0128254	-	-	-	-	-	Bacteria	Firmicutes	Clostridia	Eubacteriales	Clostridiaceae	Clostridium	Clostridium transplantifaecale	-	-
member	32	-	-	-	-	-	HG0128254	-	-	-	-	-	Bacteria	Firmicutes	Clostridia	Eubacteriales	Clostridiaceae	Clostridium	unclassified	-	-
member	32	-	-	-	-	-	HG0128254	-	-	-	-	-	Bacteria	Firmicutes	Clostridia	Eubacteriales	Clostridiaceae	Clostridium	uncultured Clostridium sp.	-	-
member	32	-	-	-	-	-	HG0128254	-	-	-	-	-	Bacteria	Firmicutes	Clostridia	Eubacteriales	Clostridiaceae	Hungatella	Hungatella hathewayi	-	-
member	32	-	-	-	-	-	HG0128254	-	-	-	-	-	Bacteria	Firmicutes	Clostridia	Eubacteriales	Clostridiaceae	Hungatella	Hungatella xylanolytica	-	-
member	32	-	-	-	-	-	HG0128254	-	-	-	-	-	Bacteria	Firmicutes	Clostridia	Eubacteriales	Clostridiaceae	Hungatella	unclassified	-	-
member	32	-	-	-	-	-	HG0128254	-	-	-	-	-	Bacteria	Firmicutes	Clostridia	Eubacteriales	Clostridiaceae	Lactonifactor	unclassified	-	-
member	32	-	-	-	-	-	HG0128254	-	-	-	-	-	Bacteria	Firmicutes	Clostridia	Eubacteriales	Clostridiaceae	Mordavella	Mordavella massiliensis	-	-
member	32	-	-	-	-	-	HG0128254	-	-	-	-	-	Bacteria	Firmicutes	Clostridia	Eubacteriales	Eubacteriaceae	Eubacterium	Eubacterium ramulus	-	-
member	32	-	-	-	-	-	HG0128254	-	-	-	-	-	Bacteria	Firmicutes	Clostridia	Eubacteriales	Eubacteriaceae	Eubacterium	Eubacterium rectale CAG:36	-	-
member	32	-	-	-	-	-	HG0128254	-	-	-	-	-	Bacteria	Firmicutes	Clostridia	Eubacteriales	Eubacteriaceae	Eubacterium	Eubacterium sp. 41_20	-	-
member	32	-	-	-	-	-	HG0128254	-	-	-	-	-	Bacteria	Firmicutes	Clostridia	Eubacteriales	Eubacteriaceae	Eubacterium	Eubacterium sp. An11	-	-
member	32	-	-	-	-	-	HG0128254	-	-	-	-	-	Bacteria	Firmicutes	Clostridia	Eubacteriales	Eubacteriaceae	Eubacterium	Eubacterium sp. An3	-	-
member	32	-	-	-	-	-	HG0128254	-	-	-	-	-	Bacteria	Firmicutes	Clostridia	Eubacteriales	Eubacteriaceae	Eubacterium	Eubacterium sp. CAG:603	-	-
member	32	-	-	-	-	-	HG0128254	-	-	-	-	-	Bacteria	Firmicutes	Clostridia	Eubacteriales	Eubacteriaceae	Eubacterium	Eubacterium sp. ER2	-	-
member	32	-	-	-	-	-	HG0128254	-	-	-	-	-	Bacteria	Firmicutes	Clostridia	Eubacteriales	Eubacteriaceae	Eubacterium	Eubacterium sp. am_0171	-	-
member	32	-	-	-	-	-	HG0128254	-	-	-	-	-	Bacteria	Firmicutes	Clostridia	Eubacteriales	Eubacteriaceae	Eubacterium	Eubacterium sp. c-25	-	-
member	32	-	-	-	-	-	HG0128254	-	-	-	-	-	Bacteria	Firmicutes	Clostridia	Eubacteriales	Eubacteriaceae	Eubacterium	unclassified	-	-
member	32	-	-	-	-	-	HG0128254	-	-	-	-	-	Bacteria	Firmicutes	Clostridia	Eubacteriales	Eubacteriaceae	Eubacterium	uncultured Eubacterium sp.	-	-
member	32	-	-	-	-	-	HG0128254	-	-	-	-	-	Bacteria	Firmicutes	Clostridia	Eubacteriales	Eubacteriaceae	unclassified	Eubacteriaceae bacterium CHKCI004	-	-
member	32	-	-	-	-	-	HG0128254	-	-	-	-	-	Bacteria	Firmicutes	Clostridia	Eubacteriales	Lachnospiraceae	Agathobacter	Agathobacter ruminis	-	-
member	32	-	-	-	-	-	HG0128254	-	-	-	-	-	Bacteria	Firmicutes	Clostridia	Eubacteriales	Lachnospiraceae	Anaerobium	Anaerobium acetethylicum	-	-
member	32	-	-	-	-	-	HG0128254	-	-	-	-	-	Bacteria	Firmicutes	Clostridia	Eubacteriales	Lachnospiraceae	Anaerocolumna	Anaerocolumna aminovalerica	-	-
member	32	-	-	-	-	-	HG0128254	-	-	-	-	-	Bacteria	Firmicutes	Clostridia	Eubacteriales	Lachnospiraceae	Anaerocolumna	Anaerocolumna cellulosilytica	-	-
member	32	-	-	-	-	-	HG0128254	-	-	-	-	-	Bacteria	Firmicutes	Clostridia	Eubacteriales	Lachnospiraceae	Anaerocolumna	Anaerocolumna chitinilytica	-	-
member	32	-	-	-	-	-	HG0128254	-	-	-	-	-	Bacteria	Firmicutes	Clostridia	Eubacteriales	Lachnospiraceae	Anaerocolumna	Anaerocolumna jejuensis	-	-
member	32	-	-	-	-	-	HG0128254	-	-	-	-	-	Bacteria	Firmicutes	Clostridia	Eubacteriales	Lachnospiraceae	Anaerocolumna	Anaerocolumna xylanovorans	-	-
member	32	-	-	-	-	-	HG0128254	-	-	-	-	-	Bacteria	Firmicutes	Clostridia	Eubacteriales	Lachnospiraceae	Anaerosacchariphilus	Anaerosacchariphilus polymeriproducens	-	-
member	32	-	-	-	-	-	HG0128254	-	-	-	-	-	Bacteria	Firmicutes	Clostridia	Eubacteriales	Lachnospiraceae	Bariatricus	Bariatricus massiliensis	-	-
member	32	-	-	-	-	-	HG0128254	-	-	-	-	-	Bacteria	Firmicutes	Clostridia	Eubacteriales	Lachnospiraceae	Blautia	Blautia argi	-	-
member	32	-	-	-	-	-	HG0128254	-	-	-	-	-	Bacteria	Firmicutes	Clostridia	Eubacteriales	Lachnospiraceae	Blautia	Blautia hansenii	-	-
member	32	-	-	-	-	-	HG0128254	-	-	-	-	-	Bacteria	Firmicutes	Clostridia	Eubacteriales	Lachnospiraceae	Blautia	Blautia hydrogenotrophica	-	-
member	32	-	-	-	-	-	HG0128254	-	-	-	-	-	Bacteria	Firmicutes	Clostridia	Eubacteriales	Lachnospiraceae	Blautia	Blautia hydrogenotrophica CAG:147	-	-
member	32	-	-	-	-	-	HG0128254	-	-	-	-	-	Bacteria	Firmicutes	Clostridia	Eubacteriales	Lachnospiraceae	Blautia	Blautia obeum	-	-
member	32	-	-	-	-	-	HG0128254	-	-	-	-	-	Bacteria	Firmicutes	Clostridia	Eubacteriales	Lachnospiraceae	Blautia	Blautia producta	-	-
member	32	-	-	-	-	-	HG0128254	-	-	-	-	-	Bacteria	Firmicutes	Clostridia	Eubacteriales	Lachnospiraceae	Blautia	Blautia pseudococcoides	-	-
member	32	-	-	-	-	-	HG0128254	-	-	-	-	-	Bacteria	Firmicutes	Clostridia	Eubacteriales	Lachnospiraceae	Blautia	Blautia sp. An249	-	-
member	32	-	-	-	-	-	HG0128254	-	-	-	-	-	Bacteria	Firmicutes	Clostridia	Eubacteriales	Lachnospiraceae	Blautia	Blautia sp. CAG:257	-	-
member	32	-	-	-	-	-	HG0128254	-	-	-	-	-	Bacteria	Firmicutes	Clostridia	Eubacteriales	Lachnospiraceae	Blautia	Blautia sp. CAG:37	-	-
member	32	-	-	-	-	-	HG0128254	-	-	-	-	-	Bacteria	Firmicutes	Clostridia	Eubacteriales	Lachnospiraceae	Blautia	Blautia sp. CAG:37_48_57	-	-
member	32	-	-	-	-	-	HG0128254	-	-	-	-	-	Bacteria	Firmicutes	Clostridia	Eubacteriales	Lachnospiraceae	Blautia	Blautia sp. Marseille-P3201T	-	-
member	32	-	-	-	-	-	HG0128254	-	-	-	-	-	Bacteria	Firmicutes	Clostridia	Eubacteriales	Lachnospiraceae	Blautia	Blautia stercoris	-	-
member	32	-	-	-	-	-	HG0128254	-	-	-	-	-	Bacteria	Firmicutes	Clostridia	Eubacteriales	Lachnospiraceae	Blautia	unclassified	-	-
member	32	-	-	-	-	-	HG0128254	-	-	-	-	-	Bacteria	Firmicutes	Clostridia	Eubacteriales	Lachnospiraceae	Blautia	uncultured Blautia sp.	-	-
member	32	-	-	-	-	-	HG0128254	-	-	-	-	-	Bacteria	Firmicutes	Clostridia	Eubacteriales	Lachnospiraceae	Candidatus Galacturonibacter	Candidatus Galacturonibacter soehngenii	-	-
member	32	-	-	-	-	-	HG0128254	-	-	-	-	-	Bacteria	Firmicutes	Clostridia	Eubacteriales	Lachnospiraceae	Catenibacillus	Catenibacillus scindens	-	-
member	32	-	-	-	-	-	HG0128254	-	-	-	-	-	Bacteria	Firmicutes	Clostridia	Eubacteriales	Lachnospiraceae	Coprococcus	Coprococcus catus	-	-
member	32	-	-	-	-	-	HG0128254	-	-	-	-	-	Bacteria	Firmicutes	Clostridia	Eubacteriales	Lachnospiraceae	Coprococcus	Coprococcus comes	-	-
member	32	-	-	-	-	-	HG0128254	-	-	-	-	-	Bacteria	Firmicutes	Clostridia	Eubacteriales	Lachnospiraceae	Coprococcus	Coprococcus comes CAG:19	-	-
member	32	-	-	-	-	-	HG0128254	-	-	-	-	-	Bacteria	Firmicutes	Clostridia	Eubacteriales	Lachnospiraceae	Coprococcus	Coprococcus sp. 43_8	-	-
member	32	-	-	-	-	-	HG0128254	-	-	-	-	-	Bacteria	Firmicutes	Clostridia	Eubacteriales	Lachnospiraceae	Coprococcus	Coprococcus sp. AF18-48	-	-
member	32	-	-	-	-	-	HG0128254	-	-	-	-	-	Bacteria	Firmicutes	Clostridia	Eubacteriales	Lachnospiraceae	Coprococcus	Coprococcus sp. AF21-14LB	-	-
member	32	-	-	-	-	-	HG0128254	-	-	-	-	-	Bacteria	Firmicutes	Clostridia	Eubacteriales	Lachnospiraceae	Coprococcus	Coprococcus sp. AF27-8	-	-
member	32	-	-	-	-	-	HG0128254	-	-	-	-	-	Bacteria	Firmicutes	Clostridia	Eubacteriales	Lachnospiraceae	Coprococcus	Coprococcus sp. AM25-15LB	-	-
member	32	-	-	-	-	-	HG0128254	-	-	-	-	-	Bacteria	Firmicutes	Clostridia	Eubacteriales	Lachnospiraceae	Coprococcus	Coprococcus sp. AM25-4LB	-	-
member	32	-	-	-	-	-	HG0128254	-	-	-	-	-	Bacteria	Firmicutes	Clostridia	Eubacteriales	Lachnospiraceae	Coprococcus	Coprococcus sp. AM27-12LB	-	-
member	32	-	-	-	-	-	HG0128254	-	-	-	-	-	Bacteria	Firmicutes	Clostridia	Eubacteriales	Lachnospiraceae	Coprococcus	Coprococcus sp. HPP0048	-	-
member	32	-	-	-	-	-	HG0128254	-	-	-	-	-	Bacteria	Firmicutes	Clostridia	Eubacteriales	Lachnospiraceae	Coprococcus	Coprococcus sp. HPP0074	-	-
member	32	-	-	-	-	-	HG0128254	-	-	-	-	-	Bacteria	Firmicutes	Clostridia	Eubacteriales	Lachnospiraceae	Coprococcus	uncultured Coprococcus sp.	-	-
member	32	-	-	-	-	-	HG0128254	-	-	-	-	-	Bacteria	Firmicutes	Clostridia	Eubacteriales	Lachnospiraceae	Dorea	Dorea formicigenerans	-	-
member	32	-	-	-	-	-	HG0128254	-	-	-	-	-	Bacteria	Firmicutes	Clostridia	Eubacteriales	Lachnospiraceae	Dorea	Dorea formicigenerans CAG:28	-	-
member	32	-	-	-	-	-	HG0128254	-	-	-	-	-	Bacteria	Firmicutes	Clostridia	Eubacteriales	Lachnospiraceae	Dorea	Dorea longicatena	-	-
member	32	-	-	-	-	-	HG0128254	-	-	-	-	-	Bacteria	Firmicutes	Clostridia	Eubacteriales	Lachnospiraceae	Dorea	Dorea phocaeensis	-	-
member	32	-	-	-	-	-	HG0128254	-	-	-	-	-	Bacteria	Firmicutes	Clostridia	Eubacteriales	Lachnospiraceae	Dorea	Dorea sp. 42_8	-	-
member	32	-	-	-	-	-	HG0128254	-	-	-	-	-	Bacteria	Firmicutes	Clostridia	Eubacteriales	Lachnospiraceae	Dorea	Dorea sp. 5-2	-	-
member	32	-	-	-	-	-	HG0128254	-	-	-	-	-	Bacteria	Firmicutes	Clostridia	Eubacteriales	Lachnospiraceae	Dorea	Dorea sp. AF36-15AT	-	-
member	32	-	-	-	-	-	HG0128254	-	-	-	-	-	Bacteria	Firmicutes	Clostridia	Eubacteriales	Lachnospiraceae	Dorea	Dorea sp. AM10-31	-	-
member	32	-	-	-	-	-	HG0128254	-	-	-	-	-	Bacteria	Firmicutes	Clostridia	Eubacteriales	Lachnospiraceae	Dorea	Dorea sp. AM13-35	-	-
member	32	-	-	-	-	-	HG0128254	-	-	-	-	-	Bacteria	Firmicutes	Clostridia	Eubacteriales	Lachnospiraceae	Dorea	Dorea sp. AM58-8	-	-
member	32	-	-	-	-	-	HG0128254	-	-	-	-	-	Bacteria	Firmicutes	Clostridia	Eubacteriales	Lachnospiraceae	Dorea	Dorea sp. CAG:105	-	-
member	32	-	-	-	-	-	HG0128254	-	-	-	-	-	Bacteria	Firmicutes	Clostridia	Eubacteriales	Lachnospiraceae	Dorea	Dorea sp. CAG:317	-	-
member	32	-	-	-	-	-	HG0128254	-	-	-	-	-	Bacteria	Firmicutes	Clostridia	Eubacteriales	Lachnospiraceae	Dorea	Dorea sp. D27	-	-
member	32	-	-	-	-	-	HG0128254	-	-	-	-	-	Bacteria	Firmicutes	Clostridia	Eubacteriales	Lachnospiraceae	Dorea	Dorea sp. OM02-2LB	-	-
member	32	-	-	-	-	-	HG0128254	-	-	-	-	-	Bacteria	Firmicutes	Clostridia	Eubacteriales	Lachnospiraceae	Dorea	unclassified	-	-
member	32	-	-	-	-	-	HG0128254	-	-	-	-	-	Bacteria	Firmicutes	Clostridia	Eubacteriales	Lachnospiraceae	Dorea	uncultured Dorea sp.	-	-
member	32	-	-	-	-	-	HG0128254	-	-	-	-	-	Bacteria	Firmicutes	Clostridia	Eubacteriales	Lachnospiraceae	Enterocloster	Enterocloster asparagiformis	-	-
member	32	-	-	-	-	-	HG0128254	-	-	-	-	-	Bacteria	Firmicutes	Clostridia	Eubacteriales	Lachnospiraceae	Enterocloster	Enterocloster bolteae	-	-
member	32	-	-	-	-	-	HG0128254	-	-	-	-	-	Bacteria	Firmicutes	Clostridia	Eubacteriales	Lachnospiraceae	Enterocloster	Enterocloster citroniae	-	-
member	32	-	-	-	-	-	HG0128254	-	-	-	-	-	Bacteria	Firmicutes	Clostridia	Eubacteriales	Lachnospiraceae	Enterocloster	Enterocloster clostridioformis	-	-
member	32	-	-	-	-	-	HG0128254	-	-	-	-	-	Bacteria	Firmicutes	Clostridia	Eubacteriales	Lachnospiraceae	Enterocloster	Enterocloster lavalensis	-	-
member	32	-	-	-	-	-	HG0128254	-	-	-	-	-	Bacteria	Firmicutes	Clostridia	Eubacteriales	Lachnospiraceae	Enterocloster	unclassified	-	-
member	32	-	-	-	-	-	HG0128254	-	-	-	-	-	Bacteria	Firmicutes	Clostridia	Eubacteriales	Lachnospiraceae	Extibacter	Extibacter muris	-	-
member	32	-	-	-	-	-	HG0128254	-	-	-	-	-	Bacteria	Firmicutes	Clostridia	Eubacteriales	Lachnospiraceae	Extibacter	unclassified	-	-
member	32	-	-	-	-	-	HG0128254	-	-	-	-	-	Bacteria	Firmicutes	Clostridia	Eubacteriales	Lachnospiraceae	Faecalicatena	Faecalicatena contorta	-	-
member	32	-	-	-	-	-	HG0128254	-	-	-	-	-	Bacteria	Firmicutes	Clostridia	Eubacteriales	Lachnospiraceae	Faecalicatena	Faecalicatena faecalis	-	-
member	32	-	-	-	-	-	HG0128254	-	-	-	-	-	Bacteria	Firmicutes	Clostridia	Eubacteriales	Lachnospiraceae	Faecalicatena	Faecalicatena orotica	-	-
member	32	-	-	-	-	-	HG0128254	-	-	-	-	-	Bacteria	Firmicutes	Clostridia	Eubacteriales	Lachnospiraceae	Faecalicatena	Faecalicatena sp. Marseille-Q4148	-	-
member	32	-	-	-	-	-	HG0128254	-	-	-	-	-	Bacteria	Firmicutes	Clostridia	Eubacteriales	Lachnospiraceae	Faecalicatena	unclassified	-	-
member	32	-	-	-	-	-	HG0128254	-	-	-	-	-	Bacteria	Firmicutes	Clostridia	Eubacteriales	Lachnospiraceae	Faecalimonas	Faecalimonas umbilicata	-	-
member	32	-	-	-	-	-	HG0128254	-	-	-	-	-	Bacteria	Firmicutes	Clostridia	Eubacteriales	Lachnospiraceae	Frisingicoccus	Frisingicoccus caecimuris	-	-
member	32	-	-	-	-	-	HG0128254	-	-	-	-	-	Bacteria	Firmicutes	Clostridia	Eubacteriales	Lachnospiraceae	Fusicatenibacter	Fusicatenibacter saccharivorans	-	-
member	32	-	-	-	-	-	HG0128254	-	-	-	-	-	Bacteria	Firmicutes	Clostridia	Eubacteriales	Lachnospiraceae	Hespellia	Hespellia stercorisuis	-	-
member	32	-	-	-	-	-	HG0128254	-	-	-	-	-	Bacteria	Firmicutes	Clostridia	Eubacteriales	Lachnospiraceae	Kineothrix	Kineothrix sp. MSJ-39	-	-
member	32	-	-	-	-	-	HG0128254	-	-	-	-	-	Bacteria	Firmicutes	Clostridia	Eubacteriales	Lachnospiraceae	Lachnobacterium	Lachnobacterium bovis	-	-
member	32	-	-	-	-	-	HG0128254	-	-	-	-	-	Bacteria	Firmicutes	Clostridia	Eubacteriales	Lachnospiraceae	Lachnoclostridium	Lachnoclostridium edouardi	-	-
member	32	-	-	-	-	-	HG0128254	-	-	-	-	-	Bacteria	Firmicutes	Clostridia	Eubacteriales	Lachnospiraceae	Lachnoclostridium	Lachnoclostridium phytofermentans	-	-
member	32	-	-	-	-	-	HG0128254	-	-	-	-	-	Bacteria	Firmicutes	Clostridia	Eubacteriales	Lachnospiraceae	Lachnoclostridium	Lachnoclostridium sp. An118	-	-
member	32	-	-	-	-	-	HG0128254	-	-	-	-	-	Bacteria	Firmicutes	Clostridia	Eubacteriales	Lachnospiraceae	Lachnoclostridium	Lachnoclostridium sp. An131	-	-
member	32	-	-	-	-	-	HG0128254	-	-	-	-	-	Bacteria	Firmicutes	Clostridia	Eubacteriales	Lachnospiraceae	Lachnoclostridium	Lachnoclostridium sp. An138	-	-
member	32	-	-	-	-	-	HG0128254	-	-	-	-	-	Bacteria	Firmicutes	Clostridia	Eubacteriales	Lachnospiraceae	Lachnoclostridium	Lachnoclostridium sp. An14	-	-
member	32	-	-	-	-	-	HG0128254	-	-	-	-	-	Bacteria	Firmicutes	Clostridia	Eubacteriales	Lachnospiraceae	Lachnoclostridium	Lachnoclostridium sp. An181	-	-
member	32	-	-	-	-	-	HG0128254	-	-	-	-	-	Bacteria	Firmicutes	Clostridia	Eubacteriales	Lachnospiraceae	Lachnoclostridium	Lachnoclostridium sp. An298	-	-
member	32	-	-	-	-	-	HG0128254	-	-	-	-	-	Bacteria	Firmicutes	Clostridia	Eubacteriales	Lachnospiraceae	Lachnoclostridium	Lachnoclostridium sp. An76	-	-
member	32	-	-	-	-	-	HG0128254	-	-	-	-	-	Bacteria	Firmicutes	Clostridia	Eubacteriales	Lachnospiraceae	Lachnoclostridium	Lachnoclostridium sp. YL32	-	-
member	32	-	-	-	-	-	HG0128254	-	-	-	-	-	Bacteria	Firmicutes	Clostridia	Eubacteriales	Lachnospiraceae	Lachnoclostridium	[Clostridium] hylemonae	-	-
member	32	-	-	-	-	-	HG0128254	-	-	-	-	-	Bacteria	Firmicutes	Clostridia	Eubacteriales	Lachnospiraceae	Lachnoclostridium	[Clostridium] scindens	-	-
member	32	-	-	-	-	-	HG0128254	-	-	-	-	-	Bacteria	Firmicutes	Clostridia	Eubacteriales	Lachnospiraceae	Lachnoclostridium	[Clostridium] symbiosum	-	-
member	32	-	-	-	-	-	HG0128254	-	-	-	-	-	Bacteria	Firmicutes	Clostridia	Eubacteriales	Lachnospiraceae	Lachnotalea	Lachnotalea glycerini	-	-
member	32	-	-	-	-	-	HG0128254	-	-	-	-	-	Bacteria	Firmicutes	Clostridia	Eubacteriales	Lachnospiraceae	Lachnotalea	Lachnotalea sp. AF33-28	-	-
member	32	-	-	-	-	-	HG0128254	-	-	-	-	-	Bacteria	Firmicutes	Clostridia	Eubacteriales	Lachnospiraceae	Lacrimispora	Lacrimispora aerotolerans	-	-
member	32	-	-	-	-	-	HG0128254	-	-	-	-	-	Bacteria	Firmicutes	Clostridia	Eubacteriales	Lachnospiraceae	Lacrimispora	Lacrimispora algidixylanolytica	-	-
member	32	-	-	-	-	-	HG0128254	-	-	-	-	-	Bacteria	Firmicutes	Clostridia	Eubacteriales	Lachnospiraceae	Lacrimispora	Lacrimispora amygdalina	-	-
member	32	-	-	-	-	-	HG0128254	-	-	-	-	-	Bacteria	Firmicutes	Clostridia	Eubacteriales	Lachnospiraceae	Lacrimispora	Lacrimispora celerecrescens	-	-
member	32	-	-	-	-	-	HG0128254	-	-	-	-	-	Bacteria	Firmicutes	Clostridia	Eubacteriales	Lachnospiraceae	Lacrimispora	Lacrimispora saccharolytica	-	-
member	32	-	-	-	-	-	HG0128254	-	-	-	-	-	Bacteria	Firmicutes	Clostridia	Eubacteriales	Lachnospiraceae	Lacrimispora	Lacrimispora sp. 210928-DFI.3.58	-	-
member	32	-	-	-	-	-	HG0128254	-	-	-	-	-	Bacteria	Firmicutes	Clostridia	Eubacteriales	Lachnospiraceae	Lacrimispora	Lacrimispora sp. NSJ-141	-	-
member	32	-	-	-	-	-	HG0128254	-	-	-	-	-	Bacteria	Firmicutes	Clostridia	Eubacteriales	Lachnospiraceae	Lacrimispora	Lacrimispora sphenoides	-	-
member	32	-	-	-	-	-	HG0128254	-	-	-	-	-	Bacteria	Firmicutes	Clostridia	Eubacteriales	Lachnospiraceae	Luxibacter	Luxibacter massiliensis	-	-
member	32	-	-	-	-	-	HG0128254	-	-	-	-	-	Bacteria	Firmicutes	Clostridia	Eubacteriales	Lachnospiraceae	Mediterraneibacter	Mediterraneibacter butyricigenes	-	-
member	32	-	-	-	-	-	HG0128254	-	-	-	-	-	Bacteria	Firmicutes	Clostridia	Eubacteriales	Lachnospiraceae	Mediterraneibacter	Mediterraneibacter catenae	-	-
member	32	-	-	-	-	-	HG0128254	-	-	-	-	-	Bacteria	Firmicutes	Clostridia	Eubacteriales	Lachnospiraceae	Mediterraneibacter	Mediterraneibacter faecis	-	-
member	32	-	-	-	-	-	HG0128254	-	-	-	-	-	Bacteria	Firmicutes	Clostridia	Eubacteriales	Lachnospiraceae	Mediterraneibacter	Mediterraneibacter glycyrrhizinilyticus	-	-
member	32	-	-	-	-	-	HG0128254	-	-	-	-	-	Bacteria	Firmicutes	Clostridia	Eubacteriales	Lachnospiraceae	Mediterraneibacter	Mediterraneibacter massiliensis	-	-
member	32	-	-	-	-	-	HG0128254	-	-	-	-	-	Bacteria	Firmicutes	Clostridia	Eubacteriales	Lachnospiraceae	Mediterraneibacter	Mediterraneibacter sp. 210702-DFI.5.30	-	-
member	32	-	-	-	-	-	HG0128254	-	-	-	-	-	Bacteria	Firmicutes	Clostridia	Eubacteriales	Lachnospiraceae	Mediterraneibacter	Mediterraneibacter sp. NSJ-55	-	-
member	32	-	-	-	-	-	HG0128254	-	-	-	-	-	Bacteria	Firmicutes	Clostridia	Eubacteriales	Lachnospiraceae	Mediterraneibacter	[Ruminococcus] gnavus	-	-
member	32	-	-	-	-	-	HG0128254	-	-	-	-	-	Bacteria	Firmicutes	Clostridia	Eubacteriales	Lachnospiraceae	Mediterraneibacter	[Ruminococcus] lactaris	-	-
member	32	-	-	-	-	-	HG0128254	-	-	-	-	-	Bacteria	Firmicutes	Clostridia	Eubacteriales	Lachnospiraceae	Mediterraneibacter	[Ruminococcus] torques	-	-
member	32	-	-	-	-	-	HG0128254	-	-	-	-	-	Bacteria	Firmicutes	Clostridia	Eubacteriales	Lachnospiraceae	Mediterraneibacter	unclassified	-	-
member	32	-	-	-	-	-	HG0128254	-	-	-	-	-	Bacteria	Firmicutes	Clostridia	Eubacteriales	Lachnospiraceae	Merdimonas	Merdimonas faecis	-	-
member	32	-	-	-	-	-	HG0128254	-	-	-	-	-	Bacteria	Firmicutes	Clostridia	Eubacteriales	Lachnospiraceae	Muricomes	Muricomes intestini	-	-
member	32	-	-	-	-	-	HG0128254	-	-	-	-	-	Bacteria	Firmicutes	Clostridia	Eubacteriales	Lachnospiraceae	Murimonas	Murimonas intestini	-	-
member	32	-	-	-	-	-	HG0128254	-	-	-	-	-	Bacteria	Firmicutes	Clostridia	Eubacteriales	Lachnospiraceae	Novisyntrophococcus	Novisyntrophococcus fermenticellae	-	-
member	32	-	-	-	-	-	HG0128254	-	-	-	-	-	Bacteria	Firmicutes	Clostridia	Eubacteriales	Lachnospiraceae	Roseburia	Roseburia faecis	-	-
member	32	-	-	-	-	-	HG0128254	-	-	-	-	-	Bacteria	Firmicutes	Clostridia	Eubacteriales	Lachnospiraceae	Roseburia	Roseburia hominis	-	-
member	32	-	-	-	-	-	HG0128254	-	-	-	-	-	Bacteria	Firmicutes	Clostridia	Eubacteriales	Lachnospiraceae	Roseburia	Roseburia intestinalis	-	-
member	32	-	-	-	-	-	HG0128254	-	-	-	-	-	Bacteria	Firmicutes	Clostridia	Eubacteriales	Lachnospiraceae	Roseburia	Roseburia inulinivorans	-	-
member	32	-	-	-	-	-	HG0128254	-	-	-	-	-	Bacteria	Firmicutes	Clostridia	Eubacteriales	Lachnospiraceae	Roseburia	Roseburia porci	-	-
member	32	-	-	-	-	-	HG0128254	-	-	-	-	-	Bacteria	Firmicutes	Clostridia	Eubacteriales	Lachnospiraceae	Roseburia	Roseburia sp. 1XD42-69	-	-
member	32	-	-	-	-	-	HG0128254	-	-	-	-	-	Bacteria	Firmicutes	Clostridia	Eubacteriales	Lachnospiraceae	Roseburia	Roseburia sp. 499	-	-
member	32	-	-	-	-	-	HG0128254	-	-	-	-	-	Bacteria	Firmicutes	Clostridia	Eubacteriales	Lachnospiraceae	Roseburia	Roseburia sp. 831b	-	-
member	32	-	-	-	-	-	HG0128254	-	-	-	-	-	Bacteria	Firmicutes	Clostridia	Eubacteriales	Lachnospiraceae	Roseburia	Roseburia sp. AM16-25	-	-
member	32	-	-	-	-	-	HG0128254	-	-	-	-	-	Bacteria	Firmicutes	Clostridia	Eubacteriales	Lachnospiraceae	Roseburia	Roseburia sp. AM51-8	-	-
member	32	-	-	-	-	-	HG0128254	-	-	-	-	-	Bacteria	Firmicutes	Clostridia	Eubacteriales	Lachnospiraceae	Roseburia	Roseburia sp. BX0805	-	-
member	32	-	-	-	-	-	HG0128254	-	-	-	-	-	Bacteria	Firmicutes	Clostridia	Eubacteriales	Lachnospiraceae	Roseburia	Roseburia sp. BX1005	-	-
member	32	-	-	-	-	-	HG0128254	-	-	-	-	-	Bacteria	Firmicutes	Clostridia	Eubacteriales	Lachnospiraceae	Roseburia	Roseburia sp. CAG:182	-	-
member	32	-	-	-	-	-	HG0128254	-	-	-	-	-	Bacteria	Firmicutes	Clostridia	Eubacteriales	Lachnospiraceae	Roseburia	Roseburia sp. CAG:18_43_25	-	-
member	32	-	-	-	-	-	HG0128254	-	-	-	-	-	Bacteria	Firmicutes	Clostridia	Eubacteriales	Lachnospiraceae	Roseburia	Roseburia sp. CAG:45	-	-
member	32	-	-	-	-	-	HG0128254	-	-	-	-	-	Bacteria	Firmicutes	Clostridia	Eubacteriales	Lachnospiraceae	Roseburia	Roseburia sp. CAG:50	-	-
member	32	-	-	-	-	-	HG0128254	-	-	-	-	-	Bacteria	Firmicutes	Clostridia	Eubacteriales	Lachnospiraceae	Roseburia	Roseburia sp. MSJ-14	-	-
member	32	-	-	-	-	-	HG0128254	-	-	-	-	-	Bacteria	Firmicutes	Clostridia	Eubacteriales	Lachnospiraceae	Roseburia	Roseburia sp. OM02-15	-	-
member	32	-	-	-	-	-	HG0128254	-	-	-	-	-	Bacteria	Firmicutes	Clostridia	Eubacteriales	Lachnospiraceae	Roseburia	unclassified	-	-
member	32	-	-	-	-	-	HG0128254	-	-	-	-	-	Bacteria	Firmicutes	Clostridia	Eubacteriales	Lachnospiraceae	Roseburia	uncultured Roseburia sp.	-	-
member	32	-	-	-	-	-	HG0128254	-	-	-	-	-	Bacteria	Firmicutes	Clostridia	Eubacteriales	Lachnospiraceae	Schaedlerella	Schaedlerella arabinosiphila	-	-
member	32	-	-	-	-	-	HG0128254	-	-	-	-	-	Bacteria	Firmicutes	Clostridia	Eubacteriales	Lachnospiraceae	Sellimonas	Sellimonas caecigallum	-	-
member	32	-	-	-	-	-	HG0128254	-	-	-	-	-	Bacteria	Firmicutes	Clostridia	Eubacteriales	Lachnospiraceae	Sellimonas	Sellimonas intestinalis	-	-
member	32	-	-	-	-	-	HG0128254	-	-	-	-	-	Bacteria	Firmicutes	Clostridia	Eubacteriales	Lachnospiraceae	Sporofaciens	Sporofaciens musculi	-	-
member	32	-	-	-	-	-	HG0128254	-	-	-	-	-	Bacteria	Firmicutes	Clostridia	Eubacteriales	Lachnospiraceae	Suipraeoptans	Suipraeoptans intestinalis	-	-
member	32	-	-	-	-	-	HG0128254	-	-	-	-	-	Bacteria	Firmicutes	Clostridia	Eubacteriales	Lachnospiraceae	Tyzzerella	Tyzzerella nexilis	-	-
member	32	-	-	-	-	-	HG0128254	-	-	-	-	-	Bacteria	Firmicutes	Clostridia	Eubacteriales	Lachnospiraceae	unclassified	Lachnospiraceae bacterium	-	-
member	32	-	-	-	-	-	HG0128254	-	-	-	-	-	Bacteria	Firmicutes	Clostridia	Eubacteriales	Lachnospiraceae	unclassified	Lachnospiraceae bacterium 10-1	-	-
member	32	-	-	-	-	-	HG0128254	-	-	-	-	-	Bacteria	Firmicutes	Clostridia	Eubacteriales	Lachnospiraceae	unclassified	Lachnospiraceae bacterium 1_1_57FAA	-	-
member	32	-	-	-	-	-	HG0128254	-	-	-	-	-	Bacteria	Firmicutes	Clostridia	Eubacteriales	Lachnospiraceae	unclassified	Lachnospiraceae bacterium 1_4_56FAA	-	-
member	32	-	-	-	-	-	HG0128254	-	-	-	-	-	Bacteria	Firmicutes	Clostridia	Eubacteriales	Lachnospiraceae	unclassified	Lachnospiraceae bacterium 28-4	-	-
member	32	-	-	-	-	-	HG0128254	-	-	-	-	-	Bacteria	Firmicutes	Clostridia	Eubacteriales	Lachnospiraceae	unclassified	Lachnospiraceae bacterium 2_1_46FAA	-	-
member	32	-	-	-	-	-	HG0128254	-	-	-	-	-	Bacteria	Firmicutes	Clostridia	Eubacteriales	Lachnospiraceae	unclassified	Lachnospiraceae bacterium 2_1_58FAA	-	-
member	32	-	-	-	-	-	HG0128254	-	-	-	-	-	Bacteria	Firmicutes	Clostridia	Eubacteriales	Lachnospiraceae	unclassified	Lachnospiraceae bacterium 3_1_46FAA	-	-
member	32	-	-	-	-	-	HG0128254	-	-	-	-	-	Bacteria	Firmicutes	Clostridia	Eubacteriales	Lachnospiraceae	unclassified	Lachnospiraceae bacterium 5_1_57FAA	-	-
member	32	-	-	-	-	-	HG0128254	-	-	-	-	-	Bacteria	Firmicutes	Clostridia	Eubacteriales	Lachnospiraceae	unclassified	Lachnospiraceae bacterium 6_1_37FAA	-	-
member	32	-	-	-	-	-	HG0128254	-	-	-	-	-	Bacteria	Firmicutes	Clostridia	Eubacteriales	Lachnospiraceae	unclassified	Lachnospiraceae bacterium 6_1_63FAA	-	-
member	32	-	-	-	-	-	HG0128254	-	-	-	-	-	Bacteria	Firmicutes	Clostridia	Eubacteriales	Lachnospiraceae	unclassified	Lachnospiraceae bacterium 8_1_57FAA	-	-
member	32	-	-	-	-	-	HG0128254	-	-	-	-	-	Bacteria	Firmicutes	Clostridia	Eubacteriales	Lachnospiraceae	unclassified	Lachnospiraceae bacterium 9_1_43BFAA	-	-
member	32	-	-	-	-	-	HG0128254	-	-	-	-	-	Bacteria	Firmicutes	Clostridia	Eubacteriales	Lachnospiraceae	unclassified	Lachnospiraceae bacterium AM23-2LB	-	-
member	32	-	-	-	-	-	HG0128254	-	-	-	-	-	Bacteria	Firmicutes	Clostridia	Eubacteriales	Lachnospiraceae	unclassified	Lachnospiraceae bacterium AM25-11LB	-	-
member	32	-	-	-	-	-	HG0128254	-	-	-	-	-	Bacteria	Firmicutes	Clostridia	Eubacteriales	Lachnospiraceae	unclassified	Lachnospiraceae bacterium AM25-17	-	-
member	32	-	-	-	-	-	HG0128254	-	-	-	-	-	Bacteria	Firmicutes	Clostridia	Eubacteriales	Lachnospiraceae	unclassified	Lachnospiraceae bacterium AM25-22	-	-
member	32	-	-	-	-	-	HG0128254	-	-	-	-	-	Bacteria	Firmicutes	Clostridia	Eubacteriales	Lachnospiraceae	unclassified	Lachnospiraceae bacterium AM25-39	-	-
member	32	-	-	-	-	-	HG0128254	-	-	-	-	-	Bacteria	Firmicutes	Clostridia	Eubacteriales	Lachnospiraceae	unclassified	Lachnospiraceae bacterium AM25-40	-	-
member	32	-	-	-	-	-	HG0128254	-	-	-	-	-	Bacteria	Firmicutes	Clostridia	Eubacteriales	Lachnospiraceae	unclassified	Lachnospiraceae bacterium AM40-2BH	-	-
member	32	-	-	-	-	-	HG0128254	-	-	-	-	-	Bacteria	Firmicutes	Clostridia	Eubacteriales	Lachnospiraceae	unclassified	Lachnospiraceae bacterium AM48-27BH	-	-
member	32	-	-	-	-	-	HG0128254	-	-	-	-	-	Bacteria	Firmicutes	Clostridia	Eubacteriales	Lachnospiraceae	unclassified	Lachnospiraceae bacterium C7	-	-
member	32	-	-	-	-	-	HG0128254	-	-	-	-	-	Bacteria	Firmicutes	Clostridia	Eubacteriales	Lachnospiraceae	unclassified	Lachnospiraceae bacterium CAG:364	-	-
member	32	-	-	-	-	-	HG0128254	-	-	-	-	-	Bacteria	Firmicutes	Clostridia	Eubacteriales	Lachnospiraceae	unclassified	Lachnospiraceae bacterium G41	-	-
member	32	-	-	-	-	-	HG0128254	-	-	-	-	-	Bacteria	Firmicutes	Clostridia	Eubacteriales	Lachnospiraceae	unclassified	Lachnospiraceae bacterium KGMB03038	-	-
member	32	-	-	-	-	-	HG0128254	-	-	-	-	-	Bacteria	Firmicutes	Clostridia	Eubacteriales	Lachnospiraceae	unclassified	Lachnospiraceae bacterium M18-1	-	-
member	32	-	-	-	-	-	HG0128254	-	-	-	-	-	Bacteria	Firmicutes	Clostridia	Eubacteriales	Lachnospiraceae	unclassified	Lachnospiraceae bacterium NSJ-29	-	-
member	32	-	-	-	-	-	HG0128254	-	-	-	-	-	Bacteria	Firmicutes	Clostridia	Eubacteriales	Lachnospiraceae	unclassified	Lachnospiraceae bacterium NSJ-38	-	-
member	32	-	-	-	-	-	HG0128254	-	-	-	-	-	Bacteria	Firmicutes	Clostridia	Eubacteriales	Lachnospiraceae	unclassified	Lachnospiraceae bacterium OF09-33XD	-	-
member	32	-	-	-	-	-	HG0128254	-	-	-	-	-	Bacteria	Firmicutes	Clostridia	Eubacteriales	Lachnospiraceae	unclassified	Lachnospiraceae bacterium TM07-2AC	-	-
member	32	-	-	-	-	-	HG0128254	-	-	-	-	-	Bacteria	Firmicutes	Clostridia	Eubacteriales	Lachnospiraceae	unclassified	Lachnospiraceae bacterium TWA4	-	-
member	32	-	-	-	-	-	HG0128254	-	-	-	-	-	Bacteria	Firmicutes	Clostridia	Eubacteriales	Lachnospiraceae	unclassified	Lachnospiraceae bacterium YSD2013	-	-
member	32	-	-	-	-	-	HG0128254	-	-	-	-	-	Bacteria	Firmicutes	Clostridia	Eubacteriales	Lachnospiraceae	unclassified	[Eubacterium] rectale	-	-
member	32	-	-	-	-	-	HG0128254	-	-	-	-	-	Bacteria	Firmicutes	Clostridia	Eubacteriales	Lachnospiraceae	unclassified	unclassified	-	-
member	32	-	-	-	-	-	HG0128254	-	-	-	-	-	Bacteria	Firmicutes	Clostridia	Eubacteriales	Oscillospiraceae	Drancourtella	Drancourtella sp. An12	-	-
member	32	-	-	-	-	-	HG0128254	-	-	-	-	-	Bacteria	Firmicutes	Clostridia	Eubacteriales	Oscillospiraceae	Drancourtella	Drancourtella sp. An177	-	-
member	32	-	-	-	-	-	HG0128254	-	-	-	-	-	Bacteria	Firmicutes	Clostridia	Eubacteriales	Oscillospiraceae	Drancourtella	Drancourtella sp. An210	-	-
member	32	-	-	-	-	-	HG0128254	-	-	-	-	-	Bacteria	Firmicutes	Clostridia	Eubacteriales	Oscillospiraceae	Drancourtella	Drancourtella sp. An57	-	-
member	32	-	-	-	-	-	HG0128254	-	-	-	-	-	Bacteria	Firmicutes	Clostridia	Eubacteriales	Oscillospiraceae	Ruminococcus	Ruminococcus obeum CAG:39	-	-
member	32	-	-	-	-	-	HG0128254	-	-	-	-	-	Bacteria	Firmicutes	Clostridia	Eubacteriales	Oscillospiraceae	Ruminococcus	Ruminococcus sp.	-	-
member	32	-	-	-	-	-	HG0128254	-	-	-	-	-	Bacteria	Firmicutes	Clostridia	Eubacteriales	Oscillospiraceae	Ruminococcus	Ruminococcus sp. AF14-10	-	-
member	32	-	-	-	-	-	HG0128254	-	-	-	-	-	Bacteria	Firmicutes	Clostridia	Eubacteriales	Oscillospiraceae	Ruminococcus	Ruminococcus sp. AF17-22AC	-	-
member	32	-	-	-	-	-	HG0128254	-	-	-	-	-	Bacteria	Firmicutes	Clostridia	Eubacteriales	Oscillospiraceae	Ruminococcus	Ruminococcus sp. AF18-22	-	-
member	32	-	-	-	-	-	HG0128254	-	-	-	-	-	Bacteria	Firmicutes	Clostridia	Eubacteriales	Oscillospiraceae	Ruminococcus	Ruminococcus sp. AF19-4LB	-	-
member	32	-	-	-	-	-	HG0128254	-	-	-	-	-	Bacteria	Firmicutes	Clostridia	Eubacteriales	Oscillospiraceae	Ruminococcus	Ruminococcus sp. AF24-16	-	-
member	32	-	-	-	-	-	HG0128254	-	-	-	-	-	Bacteria	Firmicutes	Clostridia	Eubacteriales	Oscillospiraceae	Ruminococcus	Ruminococcus sp. AF25-17	-	-
member	32	-	-	-	-	-	HG0128254	-	-	-	-	-	Bacteria	Firmicutes	Clostridia	Eubacteriales	Oscillospiraceae	Ruminococcus	Ruminococcus sp. AF25-3LB	-	-
member	32	-	-	-	-	-	HG0128254	-	-	-	-	-	Bacteria	Firmicutes	Clostridia	Eubacteriales	Oscillospiraceae	Ruminococcus	Ruminococcus sp. AF27-12AA	-	-
member	32	-	-	-	-	-	HG0128254	-	-	-	-	-	Bacteria	Firmicutes	Clostridia	Eubacteriales	Oscillospiraceae	Ruminococcus	Ruminococcus sp. AF45-4BH	-	-
member	32	-	-	-	-	-	HG0128254	-	-	-	-	-	Bacteria	Firmicutes	Clostridia	Eubacteriales	Oscillospiraceae	Ruminococcus	Ruminococcus sp. AM16-34	-	-
member	32	-	-	-	-	-	HG0128254	-	-	-	-	-	Bacteria	Firmicutes	Clostridia	Eubacteriales	Oscillospiraceae	Ruminococcus	Ruminococcus sp. AM22-14LB	-	-
member	32	-	-	-	-	-	HG0128254	-	-	-	-	-	Bacteria	Firmicutes	Clostridia	Eubacteriales	Oscillospiraceae	Ruminococcus	Ruminococcus sp. AM27-11LB	-	-
member	32	-	-	-	-	-	HG0128254	-	-	-	-	-	Bacteria	Firmicutes	Clostridia	Eubacteriales	Oscillospiraceae	Ruminococcus	Ruminococcus sp. AM27-27	-	-
member	32	-	-	-	-	-	HG0128254	-	-	-	-	-	Bacteria	Firmicutes	Clostridia	Eubacteriales	Oscillospiraceae	Ruminococcus	Ruminococcus sp. AM29-1	-	-
member	32	-	-	-	-	-	HG0128254	-	-	-	-	-	Bacteria	Firmicutes	Clostridia	Eubacteriales	Oscillospiraceae	Ruminococcus	Ruminococcus sp. AM29-10LB	-	-
member	32	-	-	-	-	-	HG0128254	-	-	-	-	-	Bacteria	Firmicutes	Clostridia	Eubacteriales	Oscillospiraceae	Ruminococcus	Ruminococcus sp. AM29-19LB	-	-
member	32	-	-	-	-	-	HG0128254	-	-	-	-	-	Bacteria	Firmicutes	Clostridia	Eubacteriales	Oscillospiraceae	Ruminococcus	Ruminococcus sp. AM29-1LB	-	-
member	32	-	-	-	-	-	HG0128254	-	-	-	-	-	Bacteria	Firmicutes	Clostridia	Eubacteriales	Oscillospiraceae	Ruminococcus	Ruminococcus sp. AM29-5AC	-	-
member	32	-	-	-	-	-	HG0128254	-	-	-	-	-	Bacteria	Firmicutes	Clostridia	Eubacteriales	Oscillospiraceae	Ruminococcus	Ruminococcus sp. AM49-10BH	-	-
member	32	-	-	-	-	-	HG0128254	-	-	-	-	-	Bacteria	Firmicutes	Clostridia	Eubacteriales	Oscillospiraceae	Ruminococcus	Ruminococcus sp. AM49-8	-	-
member	32	-	-	-	-	-	HG0128254	-	-	-	-	-	Bacteria	Firmicutes	Clostridia	Eubacteriales	Oscillospiraceae	Ruminococcus	Ruminococcus sp. AM57-5	-	-
member	32	-	-	-	-	-	HG0128254	-	-	-	-	-	Bacteria	Firmicutes	Clostridia	Eubacteriales	Oscillospiraceae	Ruminococcus	Ruminococcus sp. CAG:55	-	-
member	32	-	-	-	-	-	HG0128254	-	-	-	-	-	Bacteria	Firmicutes	Clostridia	Eubacteriales	Oscillospiraceae	Ruminococcus	Ruminococcus sp. CLA-AA-H200	-	-
member	32	-	-	-	-	-	HG0128254	-	-	-	-	-	Bacteria	Firmicutes	Clostridia	Eubacteriales	Oscillospiraceae	Ruminococcus	Ruminococcus sp. DSM 100440	-	-
member	32	-	-	-	-	-	HG0128254	-	-	-	-	-	Bacteria	Firmicutes	Clostridia	Eubacteriales	Oscillospiraceae	Ruminococcus	Ruminococcus sp. OM04-4AA	-	-
member	32	-	-	-	-	-	HG0128254	-	-	-	-	-	Bacteria	Firmicutes	Clostridia	Eubacteriales	Oscillospiraceae	Ruminococcus	Ruminococcus sp. OM05-10BH	-	-
member	32	-	-	-	-	-	HG0128254	-	-	-	-	-	Bacteria	Firmicutes	Clostridia	Eubacteriales	Oscillospiraceae	Ruminococcus	[Ruminococcus] gnavus CAG:126	-	-
member	32	-	-	-	-	-	HG0128254	-	-	-	-	-	Bacteria	Firmicutes	Clostridia	Eubacteriales	Oscillospiraceae	Ruminococcus	[Ruminococcus] torques CAG:61	-	-
member	32	-	-	-	-	-	HG0128254	-	-	-	-	-	Bacteria	Firmicutes	Clostridia	Eubacteriales	Oscillospiraceae	Ruminococcus	unclassified	-	-
member	32	-	-	-	-	-	HG0128254	-	-	-	-	-	Bacteria	Firmicutes	Clostridia	Eubacteriales	Oscillospiraceae	Ruminococcus	uncultured Ruminococcus sp.	-	-
member	32	-	-	-	-	-	HG0128254	-	-	-	-	-	Bacteria	Firmicutes	Clostridia	Eubacteriales	Oscillospiraceae	unclassified	unclassified	-	-
member	32	-	-	-	-	-	HG0128254	-	-	-	-	-	Bacteria	Firmicutes	Clostridia	Eubacteriales	unclassified	Massilistercora	Massilistercora timonensis	-	-
member	32	-	-	-	-	-	HG0128254	-	-	-	-	-	Bacteria	Firmicutes	Clostridia	Eubacteriales	unclassified	unclassified	Clostridiales bacterium	-	-
member	32	-	-	-	-	-	HG0128254	-	-	-	-	-	Bacteria	Firmicutes	Clostridia	Eubacteriales	unclassified	unclassified	Clostridiales bacterium 1_7_47FAA	-	-
member	32	-	-	-	-	-	HG0128254	-	-	-	-	-	Bacteria	Firmicutes	Clostridia	Eubacteriales	unclassified	unclassified	Clostridiales bacterium 41_12_two_minus	-	-
member	32	-	-	-	-	-	HG0128254	-	-	-	-	-	Bacteria	Firmicutes	Clostridia	Eubacteriales	unclassified	unclassified	Clostridiales bacterium 42_27	-	-
member	32	-	-	-	-	-	HG0128254	-	-	-	-	-	Bacteria	Firmicutes	Clostridia	Eubacteriales	unclassified	unclassified	Clostridiales bacterium TF09-2AC	-	-
member	32	-	-	-	-	-	HG0128254	-	-	-	-	-	Bacteria	Firmicutes	Clostridia	Eubacteriales	unclassified	unclassified	butyrate-producing bacterium SM4/1	-	-
member	32	-	-	-	-	-	HG0128254	-	-	-	-	-	Bacteria	Firmicutes	Clostridia	Eubacteriales	unclassified	unclassified	unclassified	-	-
member	32	-	-	-	-	-	HG0128254	-	-	-	-	-	Bacteria	Firmicutes	unclassified	unclassified	unclassified	unclassified	Firmicutes bacterium AF16-15	-	-
member	32	-	-	-	-	-	HG0128254	-	-	-	-	-	Bacteria	Firmicutes	unclassified	unclassified	unclassified	unclassified	Firmicutes bacterium AF36-19BH	-	-
member	32	-	-	-	-	-	HG0128254	-	-	-	-	-	Bacteria	Firmicutes	unclassified	unclassified	unclassified	unclassified	Firmicutes bacterium AM10-47	-	-
member	32	-	-	-	-	-	HG0128254	-	-	-	-	-	Bacteria	Firmicutes	unclassified	unclassified	unclassified	unclassified	Firmicutes bacterium AM31-12AC	-	-
member	32	-	-	-	-	-	HG0128254	-	-	-	-	-	Bacteria	Firmicutes	unclassified	unclassified	unclassified	unclassified	Firmicutes bacterium AM41-5BH	-	-
member	32	-	-	-	-	-	HG0128254	-	-	-	-	-	Bacteria	Firmicutes	unclassified	unclassified	unclassified	unclassified	Firmicutes bacterium AM43-11BH	-	-
member	32	-	-	-	-	-	HG0128254	-	-	-	-	-	Bacteria	Firmicutes	unclassified	unclassified	unclassified	unclassified	Firmicutes bacterium CAG:212	-	-
member	32	-	-	-	-	-	HG0128254	-	-	-	-	-	Bacteria	Firmicutes	unclassified	unclassified	unclassified	unclassified	Firmicutes bacterium CAG:227	-	-
member	32	-	-	-	-	-	HG0128254	-	-	-	-	-	Bacteria	Firmicutes	unclassified	unclassified	unclassified	unclassified	Firmicutes bacterium CAG:24	-	-
member	32	-	-	-	-	-	HG0128254	-	-	-	-	-	Bacteria	Firmicutes	unclassified	unclassified	unclassified	unclassified	Firmicutes bacterium CAG_194_44_15	-	-
member	32	-	-	-	-	-	HG0128254	-	-	-	-	-	Bacteria	Firmicutes	unclassified	unclassified	unclassified	unclassified	Firmicutes bacterium OM04-13BH	-	-
member	32	-	-	-	-	-	HG0128254	-	-	-	-	-	Bacteria	Firmicutes	unclassified	unclassified	unclassified	unclassified	Firmicutes bacterium OM07-11	-	-
member	32	-	-	-	-	-	HG0128254	-	-	-	-	-	Bacteria	Firmicutes	unclassified	unclassified	unclassified	unclassified	Firmicutes bacterium TM09-10	-	-
member	32	-	-	-	-	-	HG0128254	-	-	-	-	-	Bacteria	unclassified	unclassified	unclassified	unclassified	unclassified	bacterium 1XD42-8	-	-
member	32	-	-	-	-	-	HG0128254	-	-	-	-	-	Bacteria	unclassified	unclassified	unclassified	unclassified	unclassified	bacterium 1XD8-76	-	-
member	32	-	-	-	-	-	HG0128254	-	-	-	-	-	Bacteria	unclassified	unclassified	unclassified	unclassified	unclassified	bacterium C-53	-	-
member	32	-	-	-	-	-	HG0128254	-	-	-	-	-	Bacteria	unclassified	unclassified	unclassified	unclassified	unclassified	bacterium D16-50	-	-
member	32	-	-	-	-	-	HG0210111	information storage and processing	Translation, ribosomal structure and biogenesis	27J5W	This protein binds to the 23S rRNA, and is important in its secondary structure. It is located near the subunit interface in the base of the L7 L12 stalk, and near the tRNA binding site of the peptidyltransferase center	1235799.C818_01305	Bacteria	Firmicutes	Clostridia	Eubacteriales	Clostridiaceae	Clostridium	unclassified	unclassified	unclassified
member	32	-	-	-	-	-	HG0210111	-	-	-	-	-	Bacteria	Firmicutes	Clostridia	Eubacteriales	Clostridiaceae	Clostridium	uncultured Clostridium sp.	-	-
member	32	-	-	-	-	-	HG0210111	-	-	-	-	-	Bacteria	Firmicutes	Clostridia	Eubacteriales	Clostridiaceae	unclassified	Clostridiaceae bacterium AF02-42	-	-
member	32	-	-	-	-	-	HG0210111	-	-	-	-	-	Bacteria	Firmicutes	Clostridia	Eubacteriales	Clostridiaceae	unclassified	Clostridiaceae bacterium TF01-6	-	-
member	32	-	-	-	-	-	HG0210111	-	-	-	-	-	Bacteria	Firmicutes	Clostridia	Eubacteriales	Lachnospiraceae	unclassified	Lachnospiraceae bacterium OF11-28	-	-
member	32	-	-	-	-	-	HG0210111	-	-	-	-	-	Bacteria	Firmicutes	Clostridia	Eubacteriales	Peptococcaceae	Desulfotomaculum	Desulfotomaculum sp. OF05-3	-	-
member	32	-	-	-	-	-	HG0210111	-	-	-	-	-	Bacteria	Firmicutes	Clostridia	Eubacteriales	unclassified	unclassified	Clostridiales bacterium 44_9	-	-
member	32	-	-	-	-	-	HG0210111	-	-	-	-	-	Bacteria	Firmicutes	Clostridia	Eubacteriales	unclassified	unclassified	Clostridiales bacterium AF36-10	-	-
member	32	-	-	-	-	-	HG0210111	-	-	-	-	-	Bacteria	Firmicutes	Clostridia	Eubacteriales	unclassified	unclassified	butyrate-producing bacterium SS3/4	-	-
member	32	-	-	-	-	-	HG0237053	information storage and processing	Translation, ribosomal structure and biogenesis	3WIFT	This protein binds to the 23S rRNA, and is important in its secondary structure. It is located near the subunit interface in the base of the L7 L12 stalk, and near the tRNA binding site of the peptidyltransferase center	657322.FPR_11630	Bacteria	Firmicutes	Clostridia	Eubacteriales	Oscillospiraceae	Faecalibacterium	Faecalibacterium prausnitzii	unclassified	unclassified
member	32	-	-	-	-	-	HG0237053	-	-	-	-	-	Bacteria	Firmicutes	Clostridia	Eubacteriales	Oscillospiraceae	Faecalibacterium	Faecalibacterium sp. An121	-	-
member	32	-	-	-	-	-	HG0237053	-	-	-	-	-	Bacteria	Firmicutes	Clostridia	Eubacteriales	Oscillospiraceae	Faecalibacterium	Faecalibacterium sp. An122	-	-
member	32	-	-	-	-	-	HG0237053	-	-	-	-	-	Bacteria	Firmicutes	Clostridia	Eubacteriales	Oscillospiraceae	Faecalibacterium	Faecalibacterium sp. An192	-	-
member	32	-	-	-	-	-	HG0237053	-	-	-	-	-	Bacteria	Firmicutes	Clostridia	Eubacteriales	Oscillospiraceae	Faecalibacterium	Faecalibacterium sp. An58	-	-
member	32	-	-	-	-	-	HG0237053	-	-	-	-	-	Bacteria	Firmicutes	Clostridia	Eubacteriales	Oscillospiraceae	Faecalibacterium	Faecalibacterium sp. An77	-	-
member	32	-	-	-	-	-	HG0237053	-	-	-	-	-	Bacteria	Firmicutes	Clostridia	Eubacteriales	Oscillospiraceae	Faecalibacterium	Faecalibacterium sp. CLA-AA-H233	-	-
member	32	-	-	-	-	-	HG0237053	-	-	-	-	-	Bacteria	Firmicutes	Clostridia	Eubacteriales	Oscillospiraceae	Faecalibacterium	Faecalibacterium sp. JCM 17207	-	-
member	32	-	-	-	-	-	HG0237053	-	-	-	-	-	Bacteria	Firmicutes	Clostridia	Eubacteriales	Oscillospiraceae	Faecalibacterium	unclassified	-	-
member	32	-	-	-	-	-	HG0248067	information storage and processing	Translation, ribosomal structure and biogenesis	2PQS1	This protein binds to the 23S rRNA, and is important in its secondary structure. It is located near the subunit interface in the base of the L7 L12 stalk, and near the tRNA binding site of the peptidyltransferase center	1410612.JNKO01000004_gene1457	unclassified	unclassified	unclassified	unclassified	unclassified	unclassified	unclassified	unclassified	unclassified
member	32	-	-	-	-	-	HG0356838	information storage and processing	Translation, ribosomal structure and biogenesis	25UZ9	This protein binds to the 23S rRNA, and is important in its secondary structure. It is located near the subunit interface in the base of the L7 L12 stalk, and near the tRNA binding site of the peptidyltransferase center	1336241.JAEB01000020_gene1592	unclassified	unclassified	unclassified	unclassified	unclassified	unclassified	unclassified	unclassified	unclassified
member	32	-	-	-	-	-	HG0371398	information storage and processing	Translation, ribosomal structure and biogenesis	3WIFT	This protein binds to the 23S rRNA, and is important in its secondary structure. It is located near the subunit interface in the base of the L7 L12 stalk, and near the tRNA binding site of the peptidyltransferase center	411471.SUBVAR_05907	Bacteria	Firmicutes	Clostridia	Eubacteriales	Oscillospiraceae	Subdoligranulum	Subdoligranulum sp. APC924/74	unclassified	unclassified
member	32	-	-	-	-	-	HG0436365	information storage and processing	Translation, ribosomal structure and biogenesis	3XYVK	This protein binds to the 23S rRNA, and is important in its secondary structure. It is located near the subunit interface in the base of the L7 L12 stalk, and near the tRNA binding site of the peptidyltransferase center	1121115.AXVN01000046_gene2969	Bacteria	Firmicutes	Clostridia	Eubacteriales	Clostridiaceae	Clostridium	uncultured Clostridium sp.	unclassified	unclassified
member	32	-	-	-	-	-	HG0436365	-	-	-	-	-	Bacteria	Firmicutes	Clostridia	Eubacteriales	Lachnospiraceae	Blautia	uncultured Blautia sp.	-	-
member	32	-	-	-	-	-	HG0436365	-	-	-	-	-	Bacteria	Firmicutes	Clostridia	Eubacteriales	Lachnospiraceae	Mediterraneibacter	[Ruminococcus] torques	-	-
member	32	-	-	-	-	-	HG0436365	-	-	-	-	-	Bacteria	Firmicutes	Clostridia	Eubacteriales	Oscillospiraceae	Ruminococcus	Ruminococcus sp. AF31-8BH	-	-
member	32	-	-	-	-	-	HG0436365	-	-	-	-	-	Bacteria	Firmicutes	Clostridia	Eubacteriales	Oscillospiraceae	Ruminococcus	uncultured Ruminococcus sp.	-	-
member	32	-	-	-	-	-	HG0436365	-	-	-	-	-	Bacteria	Firmicutes	Clostridia	Eubacteriales	unclassified	unclassified	Clostridiales bacterium 41_12_two_minus	-	-
member	32	-	-	-	-	-	HG0436365	-	-	-	-	-	Bacteria	Firmicutes	Clostridia	Eubacteriales	unclassified	unclassified	unclassified	-	-
member	32	-	-	-	-	-	HG0472184	information storage and processing	Translation, ribosomal structure and biogenesis	27J5W	This protein binds to the 23S rRNA, and is important in its secondary structure. It is located near the subunit interface in the base of the L7 L12 stalk, and near the tRNA binding site of the peptidyltransferase center	658086.HMPREF0994_06363	Bacteria	Firmicutes	Clostridia	Eubacteriales	Eubacteriaceae	Eubacterium	Eubacterium sp. 36_13	unclassified	unclassified
member	32	-	-	-	-	-	HG0472184	-	-	-	-	-	Bacteria	Firmicutes	Clostridia	Eubacteriales	Lachnospiraceae	Lachnospira	Lachnospira sp. NSJ-43	-	-
member	32	-	-	-	-	-	HG0499240	information storage and processing	Translation, ribosomal structure and biogenesis	25UZ9	This protein binds to the 23S rRNA, and is important in its secondary structure. It is located near the subunit interface in the base of the L7 L12 stalk, and near the tRNA binding site of the peptidyltransferase center	411469.EUBHAL_01749	Bacteria	Firmicutes	Clostridia	Eubacteriales	Eubacteriaceae	Eubacterium	Eubacterium hallii CAG:12	unclassified	unclassified
member	32	-	-	-	-	-	HG0499240	-	-	-	-	-	Bacteria	Firmicutes	Clostridia	Eubacteriales	Eubacteriaceae	Eubacterium	Eubacterium sp. 38_16	-	-
member	32	-	-	-	-	-	HG0499240	-	-	-	-	-	Bacteria	Firmicutes	Clostridia	Eubacteriales	Eubacteriaceae	Eubacterium	Eubacterium sp. CAG:146	-	-
member	32	-	-	-	-	-	HG0499240	-	-	-	-	-	Bacteria	Firmicutes	Clostridia	Eubacteriales	Eubacteriaceae	Eubacterium	uncultured Eubacterium sp.	-	-
member	32	-	-	-	-	-	HG0499240	-	-	-	-	-	Bacteria	Firmicutes	Clostridia	Eubacteriales	Lachnospiraceae	Anaerobutyricum	Anaerobutyricum hallii	-	-
member	32	-	-	-	-	-	HG0499240	-	-	-	-	-	Bacteria	Firmicutes	Clostridia	Eubacteriales	Lachnospiraceae	Anaerobutyricum	Anaerobutyricum soehngenii	-	-
member	32	-	-	-	-	-	HG0499240	-	-	-	-	-	Bacteria	Firmicutes	Clostridia	Eubacteriales	Lachnospiraceae	Anaerobutyricum	unclassified	-	-
member	32	-	-	-	-	-	HG0505460	information storage and processing	Translation, ribosomal structure and biogenesis	27J5W	This protein binds to the 23S rRNA, and is important in its secondary structure. It is located near the subunit interface in the base of the L7 L12 stalk, and near the tRNA binding site of the peptidyltransferase center	665950.HMPREF1025_01183	Bacteria	Firmicutes	Clostridia	Eubacteriales	Lachnospiraceae	Dorea	Dorea sp. OM02-2LB	unclassified	unclassified
member	32	-	-	-	-	-	HG0505460	-	-	-	-	-	Bacteria	Firmicutes	Clostridia	Eubacteriales	Lachnospiraceae	Lachnoclostridium	Lachnoclostridium sp. An76	-	-
member	32	-	-	-	-	-	HG0505460	-	-	-	-	-	Bacteria	Firmicutes	Clostridia	Eubacteriales	Lachnospiraceae	Luxibacter	Luxibacter massiliensis	-	-
member	32	-	-	-	-	-	HG0505460	-	-	-	-	-	Bacteria	Firmicutes	Clostridia	Eubacteriales	Lachnospiraceae	Mediterraneibacter	Mediterraneibacter butyricigenes	-	-
member	32	-	-	-	-	-	HG0505460	-	-	-	-	-	Bacteria	Firmicutes	Clostridia	Eubacteriales	Lachnospiraceae	Mediterraneibacter	Mediterraneibacter glycyrrhizinilyticus	-	-
member	32	-	-	-	-	-	HG0505460	-	-	-	-	-	Bacteria	Firmicutes	Clostridia	Eubacteriales	Lachnospiraceae	Mediterraneibacter	[Ruminococcus] torques	-	-
member	32	-	-	-	-	-	HG0505460	-	-	-	-	-	Bacteria	Firmicutes	Clostridia	Eubacteriales	Lachnospiraceae	unclassified	Lachnospiraceae bacterium 1_1_57FAA	-	-
member	32	-	-	-	-	-	HG0505460	-	-	-	-	-	Bacteria	Firmicutes	Clostridia	Eubacteriales	Lachnospiraceae	unclassified	Lachnospiraceae bacterium 1_4_56FAA	-	-
member	32	-	-	-	-	-	HG0505460	-	-	-	-	-	Bacteria	Firmicutes	Clostridia	Eubacteriales	Lachnospiraceae	unclassified	Lachnospiraceae bacterium 3_1_46FAA	-	-
member	32	-	-	-	-	-	HG0505460	-	-	-	-	-	Bacteria	Firmicutes	Clostridia	Eubacteriales	Lachnospiraceae	unclassified	Lachnospiraceae bacterium 8_1_57FAA	-	-
member	32	-	-	-	-	-	HG0505460	-	-	-	-	-	Bacteria	Firmicutes	Clostridia	Eubacteriales	Lachnospiraceae	unclassified	Lachnospiraceae bacterium AM23-2LB	-	-
member	32	-	-	-	-	-	HG0505460	-	-	-	-	-	Bacteria	Firmicutes	Clostridia	Eubacteriales	Lachnospiraceae	unclassified	Lachnospiraceae bacterium AM40-2BH	-	-
member	32	-	-	-	-	-	HG0505460	-	-	-	-	-	Bacteria	Firmicutes	Clostridia	Eubacteriales	Oscillospiraceae	Ruminococcus	Ruminococcus sp. AF14-10	-	-
member	32	-	-	-	-	-	HG0505460	-	-	-	-	-	Bacteria	Firmicutes	Clostridia	Eubacteriales	Oscillospiraceae	Ruminococcus	Ruminococcus sp. CLA-AA-H200	-	-
member	32	-	-	-	-	-	HG0505460	-	-	-	-	-	Bacteria	Firmicutes	Clostridia	Eubacteriales	Oscillospiraceae	Ruminococcus	[Ruminococcus] torques CAG:61	-	-
member	32	-	-	-	-	-	HG0505460	-	-	-	-	-	Bacteria	Firmicutes	Clostridia	Eubacteriales	Oscillospiraceae	Ruminococcus	uncultured Ruminococcus sp.	-	-
member	32	-	-	-	-	-	HG0508045	information storage and processing	Translation, ribosomal structure and biogenesis	27UT4	This protein binds to the 23S rRNA, and is important in its secondary structure. It is located near the subunit interface in the base of the L7 L12 stalk, and near the tRNA binding site of the peptidyltransferase center	1280698.AUJS01000015_gene294	Bacteria	Firmicutes	Clostridia	Eubacteriales	Lachnospiraceae	Dorea	Dorea longicatena	unclassified	unclassified
member	32	-	-	-	-	-	HG0508045	-	-	-	-	-	Bacteria	Firmicutes	Clostridia	Eubacteriales	Lachnospiraceae	Dorea	Dorea sp. 42_8	-	-
member	32	-	-	-	-	-	HG0508045	-	-	-	-	-	Bacteria	Firmicutes	Clostridia	Eubacteriales	Lachnospiraceae	Dorea	unclassified	-	-
member	32	-	-	-	-	-	HG0560536	information storage and processing	Translation, ribosomal structure and biogenesis	3WIFT	This protein binds to the 23S rRNA, and is important in its secondary structure. It is located near the subunit interface in the base of the L7 L12 stalk, and near the tRNA binding site of the peptidyltransferase center	718252.FP2_14860	Bacteria	Firmicutes	Clostridia	Eubacteriales	Oscillospiraceae	Faecalibacterium	Faecalibacterium prausnitzii	unclassified	unclassified
member	32	-	-	-	-	-	HG0560536	-	-	-	-	-	Bacteria	Firmicutes	Clostridia	Eubacteriales	Oscillospiraceae	Faecalibacterium	Faecalibacterium sp. CLA-AA-H233	-	-
member	32	-	-	-	-	-	HG0560536	-	-	-	-	-	Bacteria	Firmicutes	Clostridia	Eubacteriales	Oscillospiraceae	Faecalibacterium	Faecalibacterium sp. OF04-11AC	-	-
member	32	-	-	-	-	-	HG0560536	-	-	-	-	-	Bacteria	Firmicutes	Clostridia	Eubacteriales	Oscillospiraceae	Faecalibacterium	unclassified	-	-
member	32	-	-	-	-	-	HG0560536	-	-	-	-	-	Bacteria	Firmicutes	Clostridia	Eubacteriales	Oscillospiraceae	Faecalibacterium	uncultured Faecalibacterium sp.	-	-
member	32	-	-	-	-	-	HG0566605	information storage and processing	Translation, ribosomal structure and biogenesis	36FMT	This protein binds to the 23S rRNA, and is important in its secondary structure. It is located near the subunit interface in the base of the L7 L12 stalk, and near the tRNA binding site of the peptidyltransferase center	1226325.HMPREF1548_01793	Bacteria	Firmicutes	Clostridia	Eubacteriales	Lachnospiraceae	unclassified	Lachnospiraceae bacterium	unclassified	unclassified
member	32	-	-	-	-	-	HG0566605	-	-	-	-	-	Bacteria	Firmicutes	unclassified	unclassified	unclassified	unclassified	Firmicutes bacterium CAG:95	-	-
member	32	-	-	-	-	-	HG0573733	information storage and processing	Translation, ribosomal structure and biogenesis	268Z8	This protein binds to the 23S rRNA, and is important in its secondary structure. It is located near the subunit interface in the base of the L7 L12 stalk, and near the tRNA binding site of the peptidyltransferase center	742738.HMPREF9460_01987	Bacteria	Bacteroidetes	Bacteroidia	Bacteroidales	Bacteroidaceae	Bacteroides	Bacteroides thetaiotaomicron	unclassified	unclassified
member	32	-	-	-	-	-	HG0573733	-	-	-	-	-	Bacteria	Firmicutes	Clostridia	Eubacteriales	Clostridiaceae	Clostridium	Clostridium sp. ATCC BAA-442	-	-
member	32	-	-	-	-	-	HG0573733	-	-	-	-	-	Bacteria	Firmicutes	Clostridia	Eubacteriales	Lachnospiraceae	unclassified	Lachnospiraceae bacterium 7_1_58FAA	-	-
member	32	-	-	-	-	-	HG0573733	-	-	-	-	-	Bacteria	Firmicutes	Clostridia	Eubacteriales	Oscillospiraceae	Flavonifractor	Flavonifractor plautii	-	-
member	32	-	-	-	-	-	HG0589415	information storage and processing	Translation, ribosomal structure and biogenesis	4H3Z2	This protein binds to the 23S rRNA, and is important in its secondary structure. It is located near the subunit interface in the base of the L7 L12 stalk, and near the tRNA binding site of the peptidyltransferase center	883156.HMPREF9282_00768	Bacteria	Firmicutes	Negativicutes	Veillonellales	Veillonellaceae	Veillonella	Veillonella criceti	unclassified	unclassified
member	32	-	-	-	-	-	HG0589415	-	-	-	-	-	Bacteria	Firmicutes	Negativicutes	Veillonellales	Veillonellaceae	Veillonella	Veillonella ratti	-	-
member	32	-	-	-	-	-	HG0589415	-	-	-	-	-	Bacteria	Firmicutes	Negativicutes	Veillonellales	Veillonellaceae	Veillonella	Veillonella seminalis	-	-
member	32	-	-	-	-	-	HG0589415	-	-	-	-	-	Bacteria	Firmicutes	Negativicutes	Veillonellales	Veillonellaceae	Veillonella	Veillonella sp. CAG:933	-	-
member	32	-	-	-	-	-	HG0589415	-	-	-	-	-	Bacteria	Firmicutes	Negativicutes	Veillonellales	Veillonellaceae	Veillonella	Veillonella sp. R32	-	-
member	32	-	-	-	-	-	HG0589415	-	-	-	-	-	Bacteria	Firmicutes	Negativicutes	Veillonellales	Veillonellaceae	Veillonella	unclassified	-	-
member	32	-	-	-	-	-	HG0594003	information storage and processing	Translation, ribosomal structure and biogenesis	3XYVK	This protein binds to the 23S rRNA, and is important in its secondary structure. It is located near the subunit interface in the base of the L7 L12 stalk, and near the tRNA binding site of the peptidyltransferase center	33035.JPJF01000101_gene3253	Bacteria	Firmicutes	Clostridia	Eubacteriales	Eubacteriaceae	Eubacterium	Eubacterium rectale CAG:36	unclassified	unclassified
member	32	-	-	-	-	-	HG0594003	-	-	-	-	-	Bacteria	Firmicutes	Clostridia	Eubacteriales	Eubacteriaceae	Eubacterium	Eubacterium sp. 41_20	-	-
member	32	-	-	-	-	-	HG0594003	-	-	-	-	-	Bacteria	Firmicutes	Clostridia	Eubacteriales	Lachnospiraceae	Mediterraneibacter	[Ruminococcus] torques	-	-
member	32	-	-	-	-	-	HG0594003	-	-	-	-	-	Bacteria	Firmicutes	Clostridia	Eubacteriales	Lachnospiraceae	Roseburia	Roseburia porci	-	-
member	32	-	-	-	-	-	HG0594003	-	-	-	-	-	Bacteria	Firmicutes	Clostridia	Eubacteriales	Lachnospiraceae	unclassified	[Eubacterium] rectale	-	-
member	32	-	-	-	-	-	HG0607308	information storage and processing	Translation, ribosomal structure and biogenesis	3WIFT	This protein binds to the 23S rRNA, and is important in its secondary structure. It is located near the subunit interface in the base of the L7 L12 stalk, and near the tRNA binding site of the peptidyltransferase center	428125.CLOLEP_01021	Bacteria	Firmicutes	Clostridia	Eubacteriales	Clostridiaceae	Clostridium	Clostridium leptum CAG:27	unclassified	unclassified
member	32	-	-	-	-	-	HG0607308	-	-	-	-	-	Bacteria	Firmicutes	Clostridia	Eubacteriales	Oscillospiraceae	Ruminococcus	uncultured Ruminococcus sp.	-	-
member	32	-	-	-	-	-	HG0607308	-	-	-	-	-	Bacteria	Firmicutes	Clostridia	Eubacteriales	Oscillospiraceae	unclassified	[Clostridium] leptum	-	-
member	32	-	-	-	-	-	HG0628404	information storage and processing	Translation, ribosomal structure and biogenesis	27J5W	This protein binds to the 23S rRNA, and is important in its secondary structure. It is located near the subunit interface in the base of the L7 L12 stalk, and near the tRNA binding site of the peptidyltransferase center	1235792.C808_04364	Bacteria	Firmicutes	Clostridia	Eubacteriales	Lachnospiraceae	Coprococcus	Coprococcus comes	unclassified	unclassified
member	32	-	-	-	-	-	HG0628404	-	-	-	-	-	Bacteria	Firmicutes	Clostridia	Eubacteriales	Lachnospiraceae	Coprococcus	Coprococcus comes CAG:19	-	-
member	32	-	-	-	-	-	HG0628404	-	-	-	-	-	Bacteria	Firmicutes	Clostridia	Eubacteriales	Lachnospiraceae	Coprococcus	Coprococcus sp. 43_8	-	-
member	32	-	-	-	-	-	HG0628404	-	-	-	-	-	Bacteria	Firmicutes	Clostridia	Eubacteriales	Lachnospiraceae	Coprococcus	uncultured Coprococcus sp.	-	-
member	32	-	-	-	-	-	HG0660542	information storage and processing	Translation, ribosomal structure and biogenesis	3WIFT	This protein binds to the 23S rRNA, and is important in its secondary structure. It is located near the subunit interface in the base of the L7 L12 stalk, and near the tRNA binding site of the peptidyltransferase center	471875.RUMLAC_02566	Bacteria	Firmicutes	Clostridia	Eubacteriales	Lachnospiraceae	Mediterraneibacter	[Ruminococcus] lactaris	unclassified	unclassified
member	32	-	-	-	-	-	HG0700345	information storage and processing	Translation, ribosomal structure and biogenesis	4H3Z2	This protein binds to the 23S rRNA, and is important in its secondary structure. It is located near the subunit interface in the base of the L7 L12 stalk, and near the tRNA binding site of the peptidyltransferase center	999423.HMPREF9161_01579	unclassified	unclassified	unclassified	unclassified	unclassified	unclassified	unclassified	unclassified	unclassified
member	32	-	-	-	-	-	HG0703458	information storage and processing	Translation, ribosomal structure and biogenesis	36FMT	This protein binds to the 23S rRNA, and is important in its secondary structure. It is located near the subunit interface in the base of the L7 L12 stalk, and near the tRNA binding site of the peptidyltransferase center	1163671.JAGI01000001_gene118	Bacteria	Firmicutes	Clostridia	Eubacteriales	Oscillospiraceae	Ruminococcus	uncultured Ruminococcus sp.	unclassified	unclassified
member	32	-	-	-	-	-	HG0703458	-	-	-	-	-	Bacteria	Firmicutes	Clostridia	Eubacteriales	unclassified	unclassified	unclassified	-	-
member	32	-	-	-	-	-	HG0703458	-	-	-	-	-	Bacteria	Firmicutes	unclassified	unclassified	unclassified	unclassified	Firmicutes bacterium CAG:56	-	-
member	32	-	-	-	-	-	HG0716288	information storage and processing	Translation, ribosomal structure and biogenesis	268Z8	This protein binds to the 23S rRNA, and is important in its secondary structure. It is located near the subunit interface in the base of the L7 L12 stalk, and near the tRNA binding site of the peptidyltransferase center	742738.HMPREF9460_01987	Bacteria	Bacteroidetes	Bacteroidia	Bacteroidales	Bacteroidaceae	Bacteroides	Bacteroides thetaiotaomicron	unclassified	unclassified
member	32	-	-	-	-	-	HG0716288	-	-	-	-	-	Bacteria	Firmicutes	Clostridia	Eubacteriales	Clostridiaceae	Clostridium	Clostridium sp. ATCC BAA-442	-	-
member	32	-	-	-	-	-	HG0716288	-	-	-	-	-	Bacteria	Firmicutes	Clostridia	Eubacteriales	Lachnospiraceae	unclassified	Lachnospiraceae bacterium 7_1_58FAA	-	-
member	32	-	-	-	-	-	HG0716288	-	-	-	-	-	Bacteria	Firmicutes	Clostridia	Eubacteriales	Oscillospiraceae	Flavonifractor	Flavonifractor plautii	-	-
member	32	-	-	-	-	-	HG0766598	information storage and processing	Translation, ribosomal structure and biogenesis	21XE1	This protein binds to the 23S rRNA, and is important in its secondary structure. It is located near the subunit interface in the base of the L7 L12 stalk, and near the tRNA binding site of the peptidyltransferase center	742735.HMPREF9467_03059	Bacteria	Firmicutes	Clostridia	Eubacteriales	Clostridiaceae	Clostridium	Clostridium clostridioforme CAG:132	unclassified	unclassified
member	32	-	-	-	-	-	HG0766598	-	-	-	-	-	Bacteria	Firmicutes	Clostridia	Eubacteriales	Clostridiaceae	Clostridium	Clostridium sp. C105KSO14	-	-
member	32	-	-	-	-	-	HG0766598	-	-	-	-	-	Bacteria	Firmicutes	Clostridia	Eubacteriales	Lachnospiraceae	Enterocloster	Enterocloster clostridioformis	-	-
member	32	-	-	-	-	-	HG0766598	-	-	-	-	-	Bacteria	Firmicutes	Clostridia	Eubacteriales	Lachnospiraceae	Lachnoclostridium	Lachnoclostridium sp. YL32	-	-
member	32	-	-	-	-	-	HG0766598	-	-	-	-	-	Bacteria	Firmicutes	Clostridia	Eubacteriales	Lachnospiraceae	unclassified	unclassified	-	-
member	32	-	-	-	-	-	HG0775274	information storage and processing	Translation, ribosomal structure and biogenesis	27J5W	This protein binds to the 23S rRNA, and is important in its secondary structure. It is located near the subunit interface in the base of the L7 L12 stalk, and near the tRNA binding site of the peptidyltransferase center	658086.HMPREF0994_06363	Bacteria	Firmicutes	Clostridia	Eubacteriales	Clostridiaceae	Clostridium	Clostridium sp. 44_14	unclassified	unclassified
member	32	-	-	-	-	-	HG0775274	-	-	-	-	-	Bacteria	Firmicutes	Clostridia	Eubacteriales	Clostridiaceae	Clostridium	Clostridium sp. CAG:277	-	-
member	32	-	-	-	-	-	HG0775274	-	-	-	-	-	Bacteria	Firmicutes	Clostridia	Eubacteriales	unclassified	unclassified	unclassified	-	-
member	32	-	-	-	-	-	HG0799939	information storage and processing	Translation, ribosomal structure and biogenesis	3WIFT	This protein binds to the 23S rRNA, and is important in its secondary structure. It is located near the subunit interface in the base of the L7 L12 stalk, and near the tRNA binding site of the peptidyltransferase center	748224.HMPREF9436_00355	Bacteria	Firmicutes	Clostridia	Eubacteriales	Oscillospiraceae	Faecalibacterium	Faecalibacterium prausnitzii	unclassified	unclassified
member	32	-	-	-	-	-	HG0799939	-	-	-	-	-	Bacteria	Firmicutes	Clostridia	Eubacteriales	Oscillospiraceae	Faecalibacterium	unclassified	-	-
member	32	-	-	-	-	-	HG0799939	-	-	-	-	-	Bacteria	Firmicutes	Clostridia	Eubacteriales	Oscillospiraceae	Faecalibacterium	uncultured Faecalibacterium sp.	-	-
member	32	-	-	-	-	-	HG0807255	information storage and processing	Translation, ribosomal structure and biogenesis	25UZ9	This protein binds to the 23S rRNA, and is important in its secondary structure. It is located near the subunit interface in the base of the L7 L12 stalk, and near the tRNA binding site of the peptidyltransferase center	1256908.HMPREF0373_01058	Bacteria	Firmicutes	Clostridia	Eubacteriales	Eubacteriaceae	Eubacterium	Eubacterium ramulus	unclassified	unclassified
member	32	-	-	-	-	-	HG0807255	-	-	-	-	-	Bacteria	Firmicutes	Clostridia	Eubacteriales	Lachnospiraceae	Roseburia	Roseburia sp. CAG:50	-	-
member	32	-	-	-	-	-	HG0817157	information storage and processing	Translation, ribosomal structure and biogenesis	3XYVK	This protein binds to the 23S rRNA, and is important in its secondary structure. It is located near the subunit interface in the base of the L7 L12 stalk, and near the tRNA binding site of the peptidyltransferase center	411459.RUMOBE_03286	Bacteria	Firmicutes	Clostridia	Eubacteriales	Lachnospiraceae	Blautia	Blautia obeum	unclassified	unclassified
member	32	-	-	-	-	-	HG0817157	-	-	-	-	-	Bacteria	Firmicutes	Clostridia	Eubacteriales	Lachnospiraceae	Blautia	unclassified	-	-
member	32	-	-	-	-	-	HG0817157	-	-	-	-	-	Bacteria	Firmicutes	Clostridia	Eubacteriales	Oscillospiraceae	Ruminococcus	Ruminococcus obeum CAG:39	-	-
member	32	-	-	-	-	-	HG0817157	-	-	-	-	-	Bacteria	Firmicutes	Clostridia	Eubacteriales	Oscillospiraceae	Ruminococcus	Ruminococcus sp. AF17-22AC	-	-
member	32	-	-	-	-	-	HG0817157	-	-	-	-	-	Bacteria	Firmicutes	Clostridia	Eubacteriales	Oscillospiraceae	Ruminococcus	Ruminococcus sp. AF45-4BH	-	-
member	32	-	-	-	-	-	HG0817157	-	-	-	-	-	Bacteria	Firmicutes	Clostridia	Eubacteriales	Oscillospiraceae	Ruminococcus	uncultured Ruminococcus sp.	-	-
member	32	-	-	-	-	-	HG0820075	information storage and processing	Translation, ribosomal structure and biogenesis	21XE1	This protein binds to the 23S rRNA, and is important in its secondary structure. It is located near the subunit interface in the base of the L7 L12 stalk, and near the tRNA binding site of the peptidyltransferase center	610130.Closa_3752	unclassified	unclassified	unclassified	unclassified	unclassified	unclassified	unclassified	unclassified	unclassified
member	32	-	-	-	-	-	HG0887946	information storage and processing	Translation, ribosomal structure and biogenesis	25UZ9	This protein binds to the 23S rRNA, and is important in its secondary structure. It is located near the subunit interface in the base of the L7 L12 stalk, and near the tRNA binding site of the peptidyltransferase center	411469.EUBHAL_01749	Bacteria	Firmicutes	Clostridia	Eubacteriales	Eubacteriaceae	Eubacterium	Eubacterium hallii CAG:12	unclassified	unclassified
member	32	-	-	-	-	-	HG0887946	-	-	-	-	-	Bacteria	Firmicutes	Clostridia	Eubacteriales	Eubacteriaceae	Eubacterium	uncultured Eubacterium sp.	-	-
member	32	-	-	-	-	-	HG0887946	-	-	-	-	-	Bacteria	Firmicutes	Clostridia	Eubacteriales	Lachnospiraceae	Anaerobutyricum	Anaerobutyricum hallii	-	-
member	32	-	-	-	-	-	HG0891608	information storage and processing	Translation, ribosomal structure and biogenesis	3WIFT	This protein binds to the 23S rRNA, and is important in its secondary structure. It is located near the subunit interface in the base of the L7 L12 stalk, and near the tRNA binding site of the peptidyltransferase center	1121335.Clst_2517	Bacteria	Firmicutes	Clostridia	Eubacteriales	Clostridiaceae	Clostridium	Clostridium sp. 27_14	unclassified	unclassified
member	32	-	-	-	-	-	HG0893034	information storage and processing	Translation, ribosomal structure and biogenesis	3NG9K	This protein binds to the 23S rRNA, and is important in its secondary structure. It is located near the subunit interface in the base of the L7 L12 stalk, and near the tRNA binding site of the peptidyltransferase center	1408312.JNJS01000009_gene977	Bacteria	Firmicutes	Clostridia	Eubacteriales	Eubacteriaceae	Eubacterium	Eubacterium rectale CAG:36	unclassified	unclassified
member	32	-	-	-	-	-	HG0893034	-	-	-	-	-	Bacteria	Firmicutes	Clostridia	Eubacteriales	Eubacteriaceae	Eubacterium	Eubacterium sp. 41_20	-	-
member	32	-	-	-	-	-	HG0893034	-	-	-	-	-	Bacteria	Firmicutes	Clostridia	Eubacteriales	Lachnospiraceae	Mediterraneibacter	[Ruminococcus] torques	-	-
member	32	-	-	-	-	-	HG0893034	-	-	-	-	-	Bacteria	Firmicutes	Clostridia	Eubacteriales	Lachnospiraceae	Roseburia	Roseburia porci	-	-
member	32	-	-	-	-	-	HG0893034	-	-	-	-	-	Bacteria	Firmicutes	Clostridia	Eubacteriales	Lachnospiraceae	unclassified	[Eubacterium] rectale	-	-
member	32	-	-	-	-	-	HG0894449	information storage and processing	Translation, ribosomal structure and biogenesis	27J5W	This protein binds to the 23S rRNA, and is important in its secondary structure. It is located near the subunit interface in the base of the L7 L12 stalk, and near the tRNA binding site of the peptidyltransferase center	397287.C807_03841	Bacteria	Firmicutes	Clostridia	Eubacteriales	Clostridiaceae	Clostridium	uncultured Clostridium sp.	unclassified	unclassified
member	32	-	-	-	-	-	HG0894449	-	-	-	-	-	Bacteria	Firmicutes	unclassified	unclassified	unclassified	unclassified	Firmicutes bacterium AF16-15	-	-
member	32	-	-	-	-	-	HG0894449	-	-	-	-	-	Bacteria	Firmicutes	unclassified	unclassified	unclassified	unclassified	Firmicutes bacterium AF36-19BH	-	-
member	32	-	-	-	-	-	HG0894449	-	-	-	-	-	Bacteria	Firmicutes	unclassified	unclassified	unclassified	unclassified	Firmicutes bacterium CAG:24	-	-
member	32	-	-	-	-	-	HG0894449	-	-	-	-	-	Bacteria	Firmicutes	unclassified	unclassified	unclassified	unclassified	Firmicutes bacterium TM09-10	-	-
member	32	-	-	-	-	-	HG0906315	information storage and processing	Translation, ribosomal structure and biogenesis	3XYVK	This protein binds to the 23S rRNA, and is important in its secondary structure. It is located near the subunit interface in the base of the L7 L12 stalk, and near the tRNA binding site of the peptidyltransferase center	411459.RUMOBE_03286	Bacteria	Firmicutes	Clostridia	Eubacteriales	Lachnospiraceae	Blautia	Blautia sp. CAG:37	unclassified	unclassified
member	32	-	-	-	-	-	HG0906315	-	-	-	-	-	Bacteria	Firmicutes	Clostridia	Eubacteriales	Lachnospiraceae	Blautia	Blautia sp. CAG:37_48_57	-	-
member	32	-	-	-	-	-	HG0906315	-	-	-	-	-	Bacteria	Firmicutes	Clostridia	Eubacteriales	Lachnospiraceae	Fusicatenibacter	Fusicatenibacter saccharivorans	-	-
member	32	-	-	-	-	-	HG0906315	-	-	-	-	-	Bacteria	Firmicutes	Clostridia	Eubacteriales	Lachnospiraceae	unclassified	unclassified	-	-
member	32	-	-	-	-	-	HG0915080	information storage and processing	Translation, ribosomal structure and biogenesis	25UZ9	This protein binds to the 23S rRNA, and is important in its secondary structure. It is located near the subunit interface in the base of the L7 L12 stalk, and near the tRNA binding site of the peptidyltransferase center	515620.EUBELI_00314	Bacteria	Firmicutes	Clostridia	Eubacteriales	Clostridiaceae	Clostridium	Clostridium sp. CAG:12237_41	unclassified	unclassified
member	32	-	-	-	-	-	HG0915080	-	-	-	-	-	Bacteria	Firmicutes	Clostridia	Eubacteriales	Clostridiaceae	Clostridium	Clostridium sp. CAG:253	-	-
member	32	-	-	-	-	-	HG0915080	-	-	-	-	-	Bacteria	Firmicutes	Clostridia	Eubacteriales	Lachnospiraceae	Butyribacter	Butyribacter intestini	-	-
member	32	-	-	-	-	-	HG0915080	-	-	-	-	-	Bacteria	Firmicutes	Clostridia	Eubacteriales	unclassified	unclassified	unclassified	-	-
member	32	-	-	-	-	-	HG0964020	information storage and processing	Translation, ribosomal structure and biogenesis	3WIFT	This protein binds to the 23S rRNA, and is important in its secondary structure. It is located near the subunit interface in the base of the L7 L12 stalk, and near the tRNA binding site of the peptidyltransferase center	718252.FP2_14860	Bacteria	Firmicutes	Clostridia	Eubacteriales	Oscillospiraceae	Faecalibacterium	Faecalibacterium prausnitzii	unclassified	unclassified
member	32	-	-	-	-	-	HG0964020	-	-	-	-	-	Bacteria	Firmicutes	Clostridia	Eubacteriales	Oscillospiraceae	Faecalibacterium	Faecalibacterium sp. CLA-AA-H233	-	-
member	32	-	-	-	-	-	HG0964020	-	-	-	-	-	Bacteria	Firmicutes	Clostridia	Eubacteriales	Oscillospiraceae	Faecalibacterium	Faecalibacterium sp. OF04-11AC	-	-
member	32	-	-	-	-	-	HG0964020	-	-	-	-	-	Bacteria	Firmicutes	Clostridia	Eubacteriales	Oscillospiraceae	Faecalibacterium	unclassified	-	-
member	32	-	-	-	-	-	HG0964020	-	-	-	-	-	Bacteria	Firmicutes	Clostridia	Eubacteriales	Oscillospiraceae	Faecalibacterium	uncultured Faecalibacterium sp.	-	-
member	32	-	-	-	-	-	HG0982007	information storage and processing	Translation, ribosomal structure and biogenesis	27J5W	This protein binds to the 23S rRNA, and is important in its secondary structure. It is located near the subunit interface in the base of the L7 L12 stalk, and near the tRNA binding site of the peptidyltransferase center	397291.C804_03056	Bacteria	Firmicutes	Clostridia	Eubacteriales	Clostridiaceae	Clostridium	Clostridium sp. AF34-10BH	unclassified	unclassified
member	32	-	-	-	-	-	HG0982007	-	-	-	-	-	Bacteria	Firmicutes	Clostridia	Eubacteriales	Clostridiaceae	Clostridium	Clostridium sp. AF36-18BH	-	-
member	32	-	-	-	-	-	HG0982007	-	-	-	-	-	Bacteria	Firmicutes	Clostridia	Eubacteriales	Clostridiaceae	Clostridium	Clostridium sp. AF46-12NS	-	-
member	32	-	-	-	-	-	HG0982007	-	-	-	-	-	Bacteria	Firmicutes	Clostridia	Eubacteriales	Clostridiaceae	Clostridium	Clostridium sp. AF46-9NS	-	-
member	32	-	-	-	-	-	HG0982007	-	-	-	-	-	Bacteria	Firmicutes	Clostridia	Eubacteriales	Clostridiaceae	Clostridium	Clostridium sp. AM34-9AC	-	-
member	32	-	-	-	-	-	HG0982007	-	-	-	-	-	Bacteria	Firmicutes	Clostridia	Eubacteriales	Clostridiaceae	Clostridium	unclassified	-	-
member	32	-	-	-	-	-	HG0982007	-	-	-	-	-	Bacteria	Firmicutes	Clostridia	Eubacteriales	Clostridiaceae	Clostridium	uncultured Clostridium sp.	-	-
member	32	-	-	-	-	-	HG0982007	-	-	-	-	-	Bacteria	Firmicutes	Clostridia	Eubacteriales	unclassified	unclassified	unclassified	-	-
member	32	-	-	-	-	-	HG0994373	information storage and processing	Translation, ribosomal structure and biogenesis	25UZ9	This protein binds to the 23S rRNA, and is important in its secondary structure. It is located near the subunit interface in the base of the L7 L12 stalk, and near the tRNA binding site of the peptidyltransferase center	1336241.JAEB01000020_gene1592	Bacteria	Firmicutes	Clostridia	Eubacteriales	Clostridiaceae	Clostridium	Clostridium sp. CAG:167	unclassified	unclassified
member	32	-	-	-	-	-	HG1003673	information storage and processing	Translation, ribosomal structure and biogenesis	25UZ9	This protein binds to the 23S rRNA, and is important in its secondary structure. It is located near the subunit interface in the base of the L7 L12 stalk, and near the tRNA binding site of the peptidyltransferase center	1336241.JAEB01000020_gene1592	Bacteria	Firmicutes	Clostridia	Eubacteriales	Clostridiaceae	Clostridium	Clostridium sp. AF36-4	unclassified	unclassified
member	32	-	-	-	-	-	HG1003673	-	-	-	-	-	Bacteria	Firmicutes	Clostridia	Eubacteriales	Clostridiaceae	Clostridium	Clostridium sp. CAG:62	-	-
member	32	-	-	-	-	-	HG1003673	-	-	-	-	-	Bacteria	Firmicutes	Clostridia	Eubacteriales	Clostridiaceae	Clostridium	unclassified	-	-
member	32	-	-	-	-	-	HG1020743	information storage and processing	Translation, ribosomal structure and biogenesis	36FMT	This protein binds to the 23S rRNA, and is important in its secondary structure. It is located near the subunit interface in the base of the L7 L12 stalk, and near the tRNA binding site of the peptidyltransferase center	1163671.JAGI01000001_gene118	Bacteria	Firmicutes	Clostridia	Eubacteriales	Clostridiaceae	Clostridium	unclassified	unclassified	unclassified
member	32	-	-	-	-	-	HG1020743	-	-	-	-	-	Bacteria	Firmicutes	Clostridia	Eubacteriales	Clostridiaceae	Clostridium	uncultured Clostridium sp.	-	-
member	32	-	-	-	-	-	HG1020743	-	-	-	-	-	Bacteria	Firmicutes	Clostridia	Eubacteriales	Clostridiaceae	unclassified	Clostridiaceae bacterium AF02-42	-	-
member	32	-	-	-	-	-	HG1020743	-	-	-	-	-	Bacteria	Firmicutes	Clostridia	Eubacteriales	Clostridiaceae	unclassified	Clostridiaceae bacterium TF01-6	-	-
member	32	-	-	-	-	-	HG1020743	-	-	-	-	-	Bacteria	Firmicutes	Clostridia	Eubacteriales	Lachnospiraceae	unclassified	Lachnospiraceae bacterium OF11-28	-	-
member	32	-	-	-	-	-	HG1020743	-	-	-	-	-	Bacteria	Firmicutes	Clostridia	Eubacteriales	unclassified	unclassified	Clostridiales bacterium 44_9	-	-
member	32	-	-	-	-	-	HG1020743	-	-	-	-	-	Bacteria	Firmicutes	Clostridia	Eubacteriales	unclassified	unclassified	Clostridiales bacterium AF36-10	-	-
member	32	-	-	-	-	-	HG1020743	-	-	-	-	-	Bacteria	Firmicutes	Clostridia	Eubacteriales	unclassified	unclassified	butyrate-producing bacterium SS3/4	-	-
member	32	-	-	-	-	-	HG1029087	information storage and processing	Translation, ribosomal structure and biogenesis	3WIFT	This protein binds to the 23S rRNA, and is important in its secondary structure. It is located near the subunit interface in the base of the L7 L12 stalk, and near the tRNA binding site of the peptidyltransferase center	748224.HMPREF9436_00355	Bacteria	Firmicutes	Clostridia	Eubacteriales	Oscillospiraceae	Faecalibacterium	Faecalibacterium prausnitzii	unclassified	unclassified
member	32	-	-	-	-	-	HG1029087	-	-	-	-	-	Bacteria	Firmicutes	Clostridia	Eubacteriales	Oscillospiraceae	Faecalibacterium	unclassified	-	-
member	32	-	-	-	-	-	HG1029087	-	-	-	-	-	Bacteria	Firmicutes	Clostridia	Eubacteriales	Oscillospiraceae	Faecalibacterium	uncultured Faecalibacterium sp.	-	-
member	32	-	-	-	-	-	HG1045830	information storage and processing	Translation, ribosomal structure and biogenesis	3WIFT	This protein binds to the 23S rRNA, and is important in its secondary structure. It is located near the subunit interface in the base of the L7 L12 stalk, and near the tRNA binding site of the peptidyltransferase center	1384066.JAGT01000001_gene1644	Bacteria	Firmicutes	Clostridia	Eubacteriales	Oscillospiraceae	Ruminococcus	Ruminococcus sp. CAG:254	unclassified	unclassified
member	32	-	-	-	-	-	HG1055910	information storage and processing	Translation, ribosomal structure and biogenesis	268Z8	This protein binds to the 23S rRNA, and is important in its secondary structure. It is located near the subunit interface in the base of the L7 L12 stalk, and near the tRNA binding site of the peptidyltransferase center	457421.CBFG_05906	Bacteria	Firmicutes	Clostridia	Eubacteriales	Lachnospiraceae	Lachnoclostridium	Lachnoclostridium sp. 210928-DFI.6.3	unclassified	unclassified
member	32	-	-	-	-	-	HG1055910	-	-	-	-	-	Bacteria	Firmicutes	Clostridia	Eubacteriales	Lachnospiraceae	Lachnospira	uncultured Lachnospira sp.	-	-
member	32	-	-	-	-	-	HG1055910	-	-	-	-	-	Bacteria	Firmicutes	Clostridia	Eubacteriales	unclassified	unclassified	Clostridiales bacterium 41_21_two_genomes	-	-
member	32	-	-	-	-	-	HG1055910	-	-	-	-	-	Bacteria	Firmicutes	Clostridia	Eubacteriales	unclassified	unclassified	Clostridiales bacterium KLE1615	-	-
member	32	-	-	-	-	-	HG1055910	-	-	-	-	-	Bacteria	Firmicutes	unclassified	unclassified	unclassified	unclassified	Firmicutes bacterium AF25-13AC	-	-
member	32	-	-	-	-	-	HG1066423	information storage and processing	Translation, ribosomal structure and biogenesis	3WIFT	This protein binds to the 23S rRNA, and is important in its secondary structure. It is located near the subunit interface in the base of the L7 L12 stalk, and near the tRNA binding site of the peptidyltransferase center	641112.ACOK01000089_gene1247	unclassified	unclassified	unclassified	unclassified	unclassified	unclassified	unclassified	unclassified	unclassified
member	32	-	-	-	-	-	HG1084476	information storage and processing	Translation, ribosomal structure and biogenesis	2496R	This protein binds to the 23S rRNA, and is important in its secondary structure. It is located near the subunit interface in the base of the L7 L12 stalk, and near the tRNA binding site of the peptidyltransferase center	1282887.AUJG01000003_gene407	Bacteria	Firmicutes	Clostridia	Eubacteriales	Clostridiaceae	Clostridium	Clostridium sp. 42_12	unclassified	unclassified
member	32	-	-	-	-	-	HG1084476	-	-	-	-	-	Bacteria	Firmicutes	Clostridia	Eubacteriales	Clostridiaceae	Clostridium	Clostridium sp. AM49-4BH	-	-
member	32	-	-	-	-	-	HG1084476	-	-	-	-	-	Bacteria	Firmicutes	Clostridia	Eubacteriales	Clostridiaceae	Clostridium	Clostridium sp. CAG:75	-	-
member	32	-	-	-	-	-	HG1084476	-	-	-	-	-	Bacteria	Firmicutes	Clostridia	Eubacteriales	Clostridiaceae	Clostridium	unclassified	-	-
member	32	-	-	-	-	-	HG1085529	information storage and processing	Translation, ribosomal structure and biogenesis	4H3Z2	This protein binds to the 23S rRNA, and is important in its secondary structure. It is located near the subunit interface in the base of the L7 L12 stalk, and near the tRNA binding site of the peptidyltransferase center	484770.UFO1_0583	Bacteria	Firmicutes	Clostridia	Eubacteriales	Oscillospiraceae	Ruminococcus	Ruminococcus sp. CAG:177	unclassified	unclassified
member	32	-	-	-	-	-	HG1089990	information storage and processing	Translation, ribosomal structure and biogenesis	27UT4	This protein binds to the 23S rRNA, and is important in its secondary structure. It is located near the subunit interface in the base of the L7 L12 stalk, and near the tRNA binding site of the peptidyltransferase center	411462.DORLON_02204	Bacteria	Firmicutes	Clostridia	Eubacteriales	Lachnospiraceae	Dorea	Dorea longicatena	unclassified	unclassified
member	32	-	-	-	-	-	HG1097939	information storage and processing	Translation, ribosomal structure and biogenesis	268Z8	This protein binds to the 23S rRNA, and is important in its secondary structure. It is located near the subunit interface in the base of the L7 L12 stalk, and near the tRNA binding site of the peptidyltransferase center	483218.BACPEC_03171	Bacteria	Bacteroidetes	Bacteroidia	Bacteroidales	Bacteroidaceae	Bacteroides	Bacteroides pectinophilus CAG:437	unclassified	unclassified
member	32	-	-	-	-	-	HG1103162	information storage and processing	Translation, ribosomal structure and biogenesis	3XYVK	This protein binds to the 23S rRNA, and is important in its secondary structure. It is located near the subunit interface in the base of the L7 L12 stalk, and near the tRNA binding site of the peptidyltransferase center	411459.RUMOBE_03286	Bacteria	Firmicutes	Clostridia	Eubacteriales	Lachnospiraceae	Blautia	Blautia massiliensis	unclassified	unclassified
member	32	-	-	-	-	-	HG1103162	-	-	-	-	-	Bacteria	Firmicutes	Clostridia	Eubacteriales	Lachnospiraceae	Blautia	Blautia sp. MCC270	-	-
member	32	-	-	-	-	-	HG1103162	-	-	-	-	-	Bacteria	Firmicutes	Clostridia	Eubacteriales	Lachnospiraceae	Blautia	uncultured Blautia sp.	-	-
member	32	-	-	-	-	-	HG1103162	-	-	-	-	-	Bacteria	Firmicutes	Clostridia	Eubacteriales	Oscillospiraceae	Ruminococcus	Ruminococcus sp. AF17-12	-	-
member	32	-	-	-	-	-	HG1103162	-	-	-	-	-	Bacteria	Firmicutes	Clostridia	Eubacteriales	Oscillospiraceae	Ruminococcus	Ruminococcus sp. AF20-12LB	-	-
member	32	-	-	-	-	-	HG1103162	-	-	-	-	-	Bacteria	Firmicutes	Clostridia	Eubacteriales	Oscillospiraceae	Ruminococcus	Ruminococcus sp. AM23-1	-	-
member	32	-	-	-	-	-	HG1103162	-	-	-	-	-	Bacteria	Firmicutes	Clostridia	Eubacteriales	Oscillospiraceae	Ruminococcus	Ruminococcus sp. AM26-12LB	-	-
member	32	-	-	-	-	-	HG1103162	-	-	-	-	-	Bacteria	Firmicutes	Clostridia	Eubacteriales	Oscillospiraceae	Ruminococcus	Ruminococcus sp. SR1/5	-	-
member	32	-	-	-	-	-	HG1103162	-	-	-	-	-	Bacteria	Firmicutes	Clostridia	Eubacteriales	unclassified	unclassified	Clostridiales bacterium 45_37	-	-
member	32	-	-	-	-	-	HG1103162	-	-	-	-	-	Bacteria	Firmicutes	Clostridia	Eubacteriales	unclassified	unclassified	unclassified	-	-
member	32	-	-	-	-	-	HG1118412	information storage and processing	Translation, ribosomal structure and biogenesis	3WIFT	This protein binds to the 23S rRNA, and is important in its secondary structure. It is located near the subunit interface in the base of the L7 L12 stalk, and near the tRNA binding site of the peptidyltransferase center	665956.HMPREF1032_02198	Bacteria	Firmicutes	Clostridia	Eubacteriales	Clostridiaceae	Clostridium	Clostridium sp. CAG:492	unclassified	unclassified
member	32	-	-	-	-	-	HG1148773	information storage and processing	Translation, ribosomal structure and biogenesis	3WIFT	This protein binds to the 23S rRNA, and is important in its secondary structure. It is located near the subunit interface in the base of the L7 L12 stalk, and near the tRNA binding site of the peptidyltransferase center	718252.FP2_14860	Bacteria	Firmicutes	Clostridia	Eubacteriales	Oscillospiraceae	Faecalibacterium	unclassified	unclassified	unclassified
member	32	-	-	-	-	-	HG1165366	information storage and processing	Translation, ribosomal structure and biogenesis	3WIFT	This protein binds to the 23S rRNA, and is important in its secondary structure. It is located near the subunit interface in the base of the L7 L12 stalk, and near the tRNA binding site of the peptidyltransferase center	537013.CLOSTMETH_00173	Bacteria	Firmicutes	Clostridia	Eubacteriales	Oscillospiraceae	Ruminococcus	Ruminococcus sp. CAG:177	unclassified	unclassified
member	32	-	-	-	-	-	HG1167461	information storage and processing	Translation, ribosomal structure and biogenesis	3NG9K	This protein binds to the 23S rRNA, and is important in its secondary structure. It is located near the subunit interface in the base of the L7 L12 stalk, and near the tRNA binding site of the peptidyltransferase center	1280688.AUJB01000017_gene1338	Bacteria	Firmicutes	Clostridia	Eubacteriales	Lachnospiraceae	Roseburia	Roseburia sp. CAG:45	unclassified	unclassified
member	32	-	-	-	-	-	HG1167461	-	-	-	-	-	Bacteria	Firmicutes	Clostridia	Eubacteriales	Lachnospiraceae	Roseburia	unclassified	-	-
member	32	-	-	-	-	-	HG1167461	-	-	-	-	-	Bacteria	Firmicutes	Clostridia	Eubacteriales	Lachnospiraceae	Roseburia	uncultured Roseburia sp.	-	-
member	32	-	-	-	-	-	HG1178241	information storage and processing	Translation, ribosomal structure and biogenesis	25UZ9	This protein binds to the 23S rRNA, and is important in its secondary structure. It is located near the subunit interface in the base of the L7 L12 stalk, and near the tRNA binding site of the peptidyltransferase center	515620.EUBELI_00314	Bacteria	Bacteroidetes	Bacteroidia	Bacteroidales	Bacteroidaceae	Bacteroides	Bacteroides galacturonicus	unclassified	unclassified
member	32	-	-	-	-	-	HG1178241	-	-	-	-	-	Bacteria	Firmicutes	Bacilli	Lactobacillales	Lactobacillaceae	Lactobacillus	Lactobacillus rogosae	-	-
member	32	-	-	-	-	-	HG1178241	-	-	-	-	-	Bacteria	Firmicutes	Clostridia	Eubacteriales	Eubacteriaceae	Eubacterium	Eubacterium sp. CAG76_36_125	-	-
member	32	-	-	-	-	-	HG1178241	-	-	-	-	-	Bacteria	Firmicutes	Clostridia	Eubacteriales	Eubacteriaceae	Eubacterium	Eubacterium sp. CAG:76	-	-
member	32	-	-	-	-	-	HG1178241	-	-	-	-	-	Bacteria	Firmicutes	Clostridia	Eubacteriales	Lachnospiraceae	Lachnospira	Lachnospira pectinoschiza	-	-
member	32	-	-	-	-	-	HG1205443	information storage and processing	Translation, ribosomal structure and biogenesis	3WIFT	This protein binds to the 23S rRNA, and is important in its secondary structure. It is located near the subunit interface in the base of the L7 L12 stalk, and near the tRNA binding site of the peptidyltransferase center	748224.HMPREF9436_00355	Bacteria	Firmicutes	Clostridia	Eubacteriales	Oscillospiraceae	Faecalibacterium	Faecalibacterium prausnitzii	pectate lyase (EC 4.2.2.2); exo-pectate lyase (EC 4.2.2.9); pectin lyase (EC 4.2.2.10).	PL1
member	32	-	-	-	-	-	HG1205443	-	-	-	-	-	Bacteria	Firmicutes	Clostridia	Eubacteriales	Oscillospiraceae	Faecalibacterium	Faecalibacterium sp. OF04-11AC	-	-
member	32	-	-	-	-	-	HG1205443	-	-	-	-	-	Bacteria	Firmicutes	Clostridia	Eubacteriales	Oscillospiraceae	Faecalibacterium	unclassified	-	-
member	32	-	-	-	-	-	HG1205443	-	-	-	-	-	Bacteria	Firmicutes	Clostridia	Eubacteriales	Oscillospiraceae	Faecalibacterium	uncultured Faecalibacterium sp.	-	-
member	32	-	-	-	-	-	HG1214629	information storage and processing	Translation, ribosomal structure and biogenesis	27UT4	This protein binds to the 23S rRNA, and is important in its secondary structure. It is located near the subunit interface in the base of the L7 L12 stalk, and near the tRNA binding site of the peptidyltransferase center	1280698.AUJS01000015_gene294	Bacteria	Firmicutes	Clostridia	Eubacteriales	Lachnospiraceae	Dorea	Dorea sp. AM10-31	unclassified	unclassified
member	32	-	-	-	-	-	HG1214629	-	-	-	-	-	Bacteria	Firmicutes	Clostridia	Eubacteriales	Lachnospiraceae	Dorea	Dorea sp. AM13-35	-	-
member	32	-	-	-	-	-	HG1214629	-	-	-	-	-	Bacteria	Firmicutes	Clostridia	Eubacteriales	Lachnospiraceae	Dorea	Dorea sp. CAG:105	-	-
member	32	-	-	-	-	-	HG1214629	-	-	-	-	-	Bacteria	Firmicutes	Clostridia	Eubacteriales	Lachnospiraceae	unclassified	unclassified	-	-
member	32	-	-	-	-	-	HG1240185	information storage and processing	Translation, ribosomal structure and biogenesis	25QPJ	This protein binds to the 23S rRNA, and is important in its secondary structure. It is located near the subunit interface in the base of the L7 L12 stalk, and near the tRNA binding site of the peptidyltransferase center	445973.CLOBAR_00109	Bacteria	Firmicutes	Clostridia	Eubacteriales	Clostridiaceae	Clostridium	Clostridium bartlettii CAG:1329	unclassified	unclassified
member	32	-	-	-	-	-	HG1240185	-	-	-	-	-	Bacteria	Firmicutes	Clostridia	Eubacteriales	Clostridiaceae	Clostridium	Clostridium sp. 1_1_41A1FAA	-	-
member	32	-	-	-	-	-	HG1240185	-	-	-	-	-	Bacteria	Firmicutes	Clostridia	Eubacteriales	Clostridiaceae	Clostridium	uncultured Clostridium sp.	-	-
member	32	-	-	-	-	-	HG1240185	-	-	-	-	-	Bacteria	Firmicutes	Clostridia	Eubacteriales	Peptostreptococcaceae	Intestinibacter	Intestinibacter bartlettii	-	-
member	32	-	-	-	-	-	HG1240185	-	-	-	-	-	Bacteria	Firmicutes	Clostridia	Eubacteriales	unclassified	unclassified	unclassified	-	-
member	32	-	-	-	-	-	HG1256858	information storage and processing	Translation, ribosomal structure and biogenesis	21XE1	This protein binds to the 23S rRNA, and is important in its secondary structure. It is located near the subunit interface in the base of the L7 L12 stalk, and near the tRNA binding site of the peptidyltransferase center	742741.HMPREF9475_00354	Bacteria	Firmicutes	Clostridia	Eubacteriales	Lachnospiraceae	Lachnoclostridium	Lachnoclostridium sp. An14	unclassified	unclassified
member	32	-	-	-	-	-	HG1262683	information storage and processing	Translation, ribosomal structure and biogenesis	25UZ9	This protein binds to the 23S rRNA, and is important in its secondary structure. It is located near the subunit interface in the base of the L7 L12 stalk, and near the tRNA binding site of the peptidyltransferase center	1336241.JAEB01000020_gene1592	Bacteria	Firmicutes	Clostridia	Eubacteriales	Clostridiaceae	Clostridium	Clostridium sp. AF36-4	unclassified	unclassified
member	32	-	-	-	-	-	HG1262683	-	-	-	-	-	Bacteria	Firmicutes	Clostridia	Eubacteriales	Clostridiaceae	Clostridium	Clostridium sp. CAG:62	-	-
member	32	-	-	-	-	-	HG1262683	-	-	-	-	-	Bacteria	Firmicutes	Clostridia	Eubacteriales	Clostridiaceae	Clostridium	unclassified	-	-
member	32	-	-	-	-	-	HG1284065	information storage and processing	Translation, ribosomal structure and biogenesis	3WIFT	This protein binds to the 23S rRNA, and is important in its secondary structure. It is located near the subunit interface in the base of the L7 L12 stalk, and near the tRNA binding site of the peptidyltransferase center	665956.HMPREF1032_02198	Bacteria	Firmicutes	Clostridia	Eubacteriales	Oscillospiraceae	Ruthenibacterium	Ruthenibacterium lactatiformans	unclassified	unclassified
member	32	-	-	-	-	-	HG1284065	-	-	-	-	-	Bacteria	Firmicutes	Clostridia	Eubacteriales	Oscillospiraceae	Subdoligranulum	Subdoligranulum sp. 4_3_54A2FAA	-	-
member	32	-	-	-	-	-	HG1284065	-	-	-	-	-	Bacteria	Firmicutes	Clostridia	Eubacteriales	Oscillospiraceae	Subdoligranulum	Subdoligranulum sp. AF14-43	-	-
member	32	-	-	-	-	-	HG1284065	-	-	-	-	-	Bacteria	Firmicutes	Clostridia	Eubacteriales	Oscillospiraceae	Subdoligranulum	Subdoligranulum sp. AM16-9	-	-
member	32	-	-	-	-	-	HG1284065	-	-	-	-	-	Bacteria	Firmicutes	Clostridia	Eubacteriales	Oscillospiraceae	Subdoligranulum	Subdoligranulum sp. AM23-21AC	-	-
member	32	-	-	-	-	-	HG1284065	-	-	-	-	-	Bacteria	Firmicutes	Clostridia	Eubacteriales	Oscillospiraceae	Subdoligranulum	Subdoligranulum sp. OF01-18	-	-
member	32	-	-	-	-	-	HG1284065	-	-	-	-	-	Bacteria	Firmicutes	Clostridia	Eubacteriales	Oscillospiraceae	Subdoligranulum	Subdoligranulum sp. TF05-17AC	-	-
member	32	-	-	-	-	-	HG1301819	information storage and processing	Translation, ribosomal structure and biogenesis	3WIFT	This protein binds to the 23S rRNA, and is important in its secondary structure. It is located near the subunit interface in the base of the L7 L12 stalk, and near the tRNA binding site of the peptidyltransferase center	411483.FAEPRAA2165_02832	Bacteria	Firmicutes	Clostridia	Eubacteriales	Oscillospiraceae	Faecalibacterium	Faecalibacterium prausnitzii	pectate lyase (EC 4.2.2.2); exo-pectate lyase (EC 4.2.2.9); pectin lyase (EC 4.2.2.10).	PL1
member	32	-	-	-	-	-	HG1301819	-	-	-	-	-	Bacteria	Firmicutes	Clostridia	Eubacteriales	Oscillospiraceae	Faecalibacterium	unclassified	-	-
member	32	-	-	-	-	-	HG1308937	information storage and processing	Translation, ribosomal structure and biogenesis	268Z8	This protein binds to the 23S rRNA, and is important in its secondary structure. It is located near the subunit interface in the base of the L7 L12 stalk, and near the tRNA binding site of the peptidyltransferase center	457421.CBFG_05906	Bacteria	Firmicutes	Clostridia	Eubacteriales	Lachnospiraceae	Dorea	Dorea longicatena	unclassified	unclassified
member	32	-	-	-	-	-	HG1308937	-	-	-	-	-	Bacteria	Firmicutes	Clostridia	Eubacteriales	Lachnospiraceae	unclassified	unclassified	-	-
member	32	-	-	-	-	-	HG1308937	-	-	-	-	-	Bacteria	Firmicutes	Clostridia	Eubacteriales	unclassified	unclassified	Clostridiales bacterium 1_7_47FAA	-	-
member	32	-	-	-	-	-	HG1308937	-	-	-	-	-	Bacteria	Firmicutes	Clostridia	Eubacteriales	unclassified	unclassified	Clostridiales bacterium TF09-2AC	-	-
member	32	-	-	-	-	-	HG1309444	information storage and processing	Translation, ribosomal structure and biogenesis	3WIFT	This protein binds to the 23S rRNA, and is important in its secondary structure. It is located near the subunit interface in the base of the L7 L12 stalk, and near the tRNA binding site of the peptidyltransferase center	665956.HMPREF1032_02198	Bacteria	Firmicutes	Clostridia	Eubacteriales	Oscillospiraceae	Ruthenibacterium	Ruthenibacterium lactatiformans	unclassified	unclassified
member	32	-	-	-	-	-	HG1309444	-	-	-	-	-	Bacteria	Firmicutes	Clostridia	Eubacteriales	Oscillospiraceae	Subdoligranulum	Subdoligranulum sp. 4_3_54A2FAA	-	-
member	32	-	-	-	-	-	HG1309444	-	-	-	-	-	Bacteria	Firmicutes	Clostridia	Eubacteriales	Oscillospiraceae	Subdoligranulum	Subdoligranulum sp. AF14-43	-	-
member	32	-	-	-	-	-	HG1309444	-	-	-	-	-	Bacteria	Firmicutes	Clostridia	Eubacteriales	Oscillospiraceae	Subdoligranulum	Subdoligranulum sp. AM16-9	-	-
member	32	-	-	-	-	-	HG1309444	-	-	-	-	-	Bacteria	Firmicutes	Clostridia	Eubacteriales	Oscillospiraceae	Subdoligranulum	Subdoligranulum sp. AM23-21AC	-	-
member	32	-	-	-	-	-	HG1309444	-	-	-	-	-	Bacteria	Firmicutes	Clostridia	Eubacteriales	Oscillospiraceae	Subdoligranulum	Subdoligranulum sp. OF01-18	-	-
member	32	-	-	-	-	-	HG1309444	-	-	-	-	-	Bacteria	Firmicutes	Clostridia	Eubacteriales	Oscillospiraceae	Subdoligranulum	Subdoligranulum sp. TF05-17AC	-	-
member	32	-	-	-	-	-	HG1336502	information storage and processing	Translation, ribosomal structure and biogenesis	3WIFT	This protein binds to the 23S rRNA, and is important in its secondary structure. It is located near the subunit interface in the base of the L7 L12 stalk, and near the tRNA binding site of the peptidyltransferase center	411483.FAEPRAA2165_02832	Bacteria	Firmicutes	Clostridia	Eubacteriales	Oscillospiraceae	Faecalibacterium	Faecalibacterium prausnitzii	pectate lyase (EC 4.2.2.2); exo-pectate lyase (EC 4.2.2.9); pectin lyase (EC 4.2.2.10).	PL1
member	32	-	-	-	-	-	HG1336502	-	-	-	-	-	Bacteria	Firmicutes	Clostridia	Eubacteriales	Oscillospiraceae	Faecalibacterium	unclassified	-	-
member	32	-	-	-	-	-	HG1391508	information storage and processing	Translation, ribosomal structure and biogenesis	4CVIK	This protein binds to the 23S rRNA, and is important in its secondary structure. It is located near the subunit interface in the base of the L7 L12 stalk, and near the tRNA binding site of the peptidyltransferase center	1034345.CAEM01000014_gene178	Bacteria	Actinobacteria	Coriobacteriia	Eggerthellales	Eggerthellaceae	Eggerthella	Eggerthella sp. CAG:1427	unclassified	unclassified
member	32	-	-	-	-	-	HG1407773	information storage and processing	Translation, ribosomal structure and biogenesis	3WIFT	This protein binds to the 23S rRNA, and is important in its secondary structure. It is located near the subunit interface in the base of the L7 L12 stalk, and near the tRNA binding site of the peptidyltransferase center	411483.FAEPRAA2165_02832	Bacteria	Firmicutes	Clostridia	Eubacteriales	Oscillospiraceae	Faecalibacterium	Faecalibacterium prausnitzii	pectate lyase (EC 4.2.2.2); exo-pectate lyase (EC 4.2.2.9); pectin lyase (EC 4.2.2.10).	PL1
member	32	-	-	-	-	-	HG1407773	-	-	-	-	-	Bacteria	Firmicutes	Clostridia	Eubacteriales	Oscillospiraceae	Faecalibacterium	unclassified	-	-
member	32	-	-	-	-	-	HG1407773	-	-	-	-	-	Bacteria	Firmicutes	Clostridia	Eubacteriales	Oscillospiraceae	Faecalibacterium	uncultured Faecalibacterium sp.	-	-
member	32	-	-	-	-	-	HG1414342	information storage and processing	Translation, ribosomal structure and biogenesis	21XE1	This protein binds to the 23S rRNA, and is important in its secondary structure. It is located near the subunit interface in the base of the L7 L12 stalk, and near the tRNA binding site of the peptidyltransferase center	742741.HMPREF9475_00354	Bacteria	Firmicutes	Clostridia	Eubacteriales	Clostridiaceae	Clostridium	Clostridium sp. CAG:43	unclassified	unclassified
member	32	-	-	-	-	-	HG1414342	-	-	-	-	-	Bacteria	Firmicutes	Clostridia	Eubacteriales	Clostridiaceae	Clostridium	unclassified	-	-
member	32	-	-	-	-	-	HG1463388	information storage and processing	Translation, ribosomal structure and biogenesis	3WIFT	This protein binds to the 23S rRNA, and is important in its secondary structure. It is located near the subunit interface in the base of the L7 L12 stalk, and near the tRNA binding site of the peptidyltransferase center	537013.CLOSTMETH_00173	unclassified	unclassified	unclassified	unclassified	unclassified	unclassified	unclassified	unclassified	unclassified
member	32	-	-	-	-	-	HG1478313	information storage and processing	Translation, ribosomal structure and biogenesis	2496R	This protein binds to the 23S rRNA, and is important in its secondary structure. It is located near the subunit interface in the base of the L7 L12 stalk, and near the tRNA binding site of the peptidyltransferase center	1282887.AUJG01000003_gene407	Bacteria	Firmicutes	Clostridia	Eubacteriales	Eubacteriaceae	Eubacterium	Eubacterium sp. CAG:38	unclassified	unclassified
member	32	-	-	-	-	-	HG1478313	-	-	-	-	-	Bacteria	Firmicutes	Clostridia	Eubacteriales	Lachnospiraceae	Lachnospira	Lachnospira pectinoschiza	-	-
member	32	-	-	-	-	-	HG1484304	information storage and processing	Translation, ribosomal structure and biogenesis	27J5W	This protein binds to the 23S rRNA, and is important in its secondary structure. It is located near the subunit interface in the base of the L7 L12 stalk, and near the tRNA binding site of the peptidyltransferase center	1235800.C819_01386	Bacteria	Firmicutes	unclassified	unclassified	unclassified	unclassified	Firmicutes bacterium CAG:534	unclassified	unclassified
member	32	-	-	-	-	-	HG1524521	information storage and processing	Translation, ribosomal structure and biogenesis	3WIFT	This protein binds to the 23S rRNA, and is important in its secondary structure. It is located near the subunit interface in the base of the L7 L12 stalk, and near the tRNA binding site of the peptidyltransferase center	665956.HMPREF1032_02198	unclassified	unclassified	unclassified	unclassified	unclassified	unclassified	unclassified	unclassified	unclassified
member	32	-	-	-	-	-	HG1553588	information storage and processing	Translation, ribosomal structure and biogenesis	3WIFT	This protein binds to the 23S rRNA, and is important in its secondary structure. It is located near the subunit interface in the base of the L7 L12 stalk, and near the tRNA binding site of the peptidyltransferase center	718252.FP2_14860	Bacteria	Firmicutes	Clostridia	Eubacteriales	Oscillospiraceae	Faecalibacterium	Faecalibacterium sp. CLA-AA-H233	pectate lyase (EC 4.2.2.2); exo-pectate lyase (EC 4.2.2.9); pectin lyase (EC 4.2.2.10).	PL1
member	32	-	-	-	-	-	HG1553588	-	-	-	-	-	Bacteria	Firmicutes	Clostridia	Eubacteriales	Oscillospiraceae	Faecalibacterium	unclassified	-	-
member	32	-	-	-	-	-	HG1568544	information storage and processing	Translation, ribosomal structure and biogenesis	2GK35	This protein binds to the 23S rRNA, and is important in its secondary structure. It is located near the subunit interface in the base of the L7 L12 stalk, and near the tRNA binding site of the peptidyltransferase center	1210045.ALNP01000008_gene4531	Bacteria	Firmicutes	Clostridia	Eubacteriales	Clostridiaceae	Clostridium	Clostridium sp. 26_22	unclassified	unclassified
member	32	-	-	-	-	-	HG1577551	information storage and processing	Translation, ribosomal structure and biogenesis	3WIFT	This protein binds to the 23S rRNA, and is important in its secondary structure. It is located near the subunit interface in the base of the L7 L12 stalk, and near the tRNA binding site of the peptidyltransferase center	657322.FPR_11630	Bacteria	Firmicutes	Clostridia	Eubacteriales	Oscillospiraceae	Faecalibacterium	Faecalibacterium prausnitzii	pectate lyase (EC 4.2.2.2); exo-pectate lyase (EC 4.2.2.9); pectin lyase (EC 4.2.2.10).	PL1
member	32	-	-	-	-	-	HG1577551	-	-	-	-	-	Bacteria	Firmicutes	Clostridia	Eubacteriales	Oscillospiraceae	Faecalibacterium	unclassified	-	-
member	32	-	-	-	-	-	HG1579441	information storage and processing	Translation, ribosomal structure and biogenesis	36FMT	This protein binds to the 23S rRNA, and is important in its secondary structure. It is located near the subunit interface in the base of the L7 L12 stalk, and near the tRNA binding site of the peptidyltransferase center	97138.C820_00858	unclassified	unclassified	unclassified	unclassified	unclassified	unclassified	unclassified	unclassified	unclassified
member	32	-	-	-	-	-	HG1586469	information storage and processing	Translation, ribosomal structure and biogenesis	3WIFT	This protein binds to the 23S rRNA, and is important in its secondary structure. It is located near the subunit interface in the base of the L7 L12 stalk, and near the tRNA binding site of the peptidyltransferase center	748224.HMPREF9436_00355	Bacteria	Firmicutes	Clostridia	Eubacteriales	Oscillospiraceae	Faecalibacterium	Faecalibacterium prausnitzii	pectate lyase (EC 4.2.2.2); exo-pectate lyase (EC 4.2.2.9); pectin lyase (EC 4.2.2.10).	PL1
member	32	-	-	-	-	-	HG1586469	-	-	-	-	-	Bacteria	Firmicutes	Clostridia	Eubacteriales	Oscillospiraceae	Faecalibacterium	unclassified	-	-
member	32	-	-	-	-	-	HG1586469	-	-	-	-	-	Bacteria	Firmicutes	Clostridia	Eubacteriales	Oscillospiraceae	Faecalibacterium	uncultured Faecalibacterium sp.	-	-
member	32	-	-	-	-	-	HG1594179	information storage and processing	Translation, ribosomal structure and biogenesis	2496R	This protein binds to the 23S rRNA, and is important in its secondary structure. It is located near the subunit interface in the base of the L7 L12 stalk, and near the tRNA binding site of the peptidyltransferase center	585394.RHOM_14535	Bacteria	Firmicutes	Clostridia	Eubacteriales	Clostridiaceae	Clostridium	Clostridium sp. CAG:632	unclassified	unclassified
member	32	-	-	-	-	-	HG1646249	information storage and processing	Translation, ribosomal structure and biogenesis	27J5W	This protein binds to the 23S rRNA, and is important in its secondary structure. It is located near the subunit interface in the base of the L7 L12 stalk, and near the tRNA binding site of the peptidyltransferase center	658088.HMPREF0987_02034	Bacteria	Firmicutes	Clostridia	Eubacteriales	Lachnospiraceae	Coprococcus	Coprococcus sp. AF18-48	unclassified	unclassified
member	32	-	-	-	-	-	HG1646249	-	-	-	-	-	Bacteria	Firmicutes	Clostridia	Eubacteriales	Lachnospiraceae	Coprococcus	Coprococcus sp. AF27-8	-	-
member	32	-	-	-	-	-	HG1646249	-	-	-	-	-	Bacteria	Firmicutes	Clostridia	Eubacteriales	Lachnospiraceae	Coprococcus	Coprococcus sp. AM25-15LB	-	-
member	32	-	-	-	-	-	HG1646249	-	-	-	-	-	Bacteria	Firmicutes	Clostridia	Eubacteriales	Lachnospiraceae	Coprococcus	Coprococcus sp. AM25-4LB	-	-
member	32	-	-	-	-	-	HG1646249	-	-	-	-	-	Bacteria	Firmicutes	Clostridia	Eubacteriales	Lachnospiraceae	Coprococcus	Coprococcus sp. AM27-12LB	-	-
member	32	-	-	-	-	-	HG1646249	-	-	-	-	-	Bacteria	Firmicutes	Clostridia	Eubacteriales	Lachnospiraceae	Coprococcus	Coprococcus sp. HPP0048	-	-
member	32	-	-	-	-	-	HG1646249	-	-	-	-	-	Bacteria	Firmicutes	Clostridia	Eubacteriales	Lachnospiraceae	Coprococcus	Coprococcus sp. HPP0074	-	-
member	32	-	-	-	-	-	HG1646249	-	-	-	-	-	Bacteria	Firmicutes	Clostridia	Eubacteriales	Lachnospiraceae	Faecalimonas	Faecalimonas umbilicata	-	-
member	32	-	-	-	-	-	HG1646249	-	-	-	-	-	Bacteria	Firmicutes	Clostridia	Eubacteriales	Lachnospiraceae	unclassified	Lachnospiraceae bacterium 6_1_37FAA	-	-
member	32	-	-	-	-	-	HG1646249	-	-	-	-	-	Bacteria	Firmicutes	Clostridia	Eubacteriales	Lachnospiraceae	unclassified	Lachnospiraceae bacterium 9_1_43BFAA	-	-
member	32	-	-	-	-	-	HG1646249	-	-	-	-	-	Bacteria	Firmicutes	Clostridia	Eubacteriales	Lachnospiraceae	unclassified	Lachnospiraceae bacterium AM25-17	-	-
member	32	-	-	-	-	-	HG1659033	information storage and processing	Translation, ribosomal structure and biogenesis	21XE1	This protein binds to the 23S rRNA, and is important in its secondary structure. It is located near the subunit interface in the base of the L7 L12 stalk, and near the tRNA binding site of the peptidyltransferase center	742735.HMPREF9467_03059	Bacteria	Firmicutes	Clostridia	Eubacteriales	Clostridiaceae	Clostridium	Clostridium sp. AT4	unclassified	unclassified
member	32	-	-	-	-	-	HG1685880	information storage and processing	Translation, ribosomal structure and biogenesis	268Z8	This protein binds to the 23S rRNA, and is important in its secondary structure. It is located near the subunit interface in the base of the L7 L12 stalk, and near the tRNA binding site of the peptidyltransferase center	457421.CBFG_05906	Bacteria	Firmicutes	Clostridia	Eubacteriales	Clostridiaceae	Clostridium	Clostridium sp. AM22-11AC	unclassified	unclassified
member	32	-	-	-	-	-	HG1685880	-	-	-	-	-	Bacteria	Firmicutes	Clostridia	Eubacteriales	Clostridiaceae	Clostridium	Clostridium sp. AM51-4	-	-
member	32	-	-	-	-	-	HG1685880	-	-	-	-	-	Bacteria	Firmicutes	Clostridia	Eubacteriales	Clostridiaceae	Clostridium	Clostridium sp. CAG:7	-	-
member	32	-	-	-	-	-	HG1685880	-	-	-	-	-	Bacteria	Firmicutes	Clostridia	Eubacteriales	Clostridiaceae	Clostridium	unclassified	-	-
member	32	-	-	-	-	-	HG1706665	information storage and processing	Translation, ribosomal structure and biogenesis	27J5W	This protein binds to the 23S rRNA, and is important in its secondary structure. It is located near the subunit interface in the base of the L7 L12 stalk, and near the tRNA binding site of the peptidyltransferase center	877424.ATWC01000002_gene2785	Bacteria	Firmicutes	Clostridia	Eubacteriales	Lachnospiraceae	Butyrivibrio	Butyrivibrio sp. CAG:318	unclassified	unclassified
member	32	-	-	-	-	-	HG1717852	information storage and processing	Translation, ribosomal structure and biogenesis	3WIFT	This protein binds to the 23S rRNA, and is important in its secondary structure. It is located near the subunit interface in the base of the L7 L12 stalk, and near the tRNA binding site of the peptidyltransferase center	471875.RUMLAC_02566	Bacteria	Firmicutes	Clostridia	Eubacteriales	Lachnospiraceae	Mediterraneibacter	unclassified	unclassified	unclassified
member	32	-	-	-	-	-	HG1717852	-	-	-	-	-	Bacteria	Firmicutes	Clostridia	Eubacteriales	Oscillospiraceae	Ruminococcus	Ruminococcus sp. CAG:55	-	-
member	32	-	-	-	-	-	HG1719649	information storage and processing	Translation, ribosomal structure and biogenesis	3WIFT	This protein binds to the 23S rRNA, and is important in its secondary structure. It is located near the subunit interface in the base of the L7 L12 stalk, and near the tRNA binding site of the peptidyltransferase center	665956.HMPREF1032_02198	unclassified	unclassified	unclassified	unclassified	unclassified	unclassified	unclassified	unclassified	unclassified
member	32	-	-	-	-	-	HG1722714	information storage and processing	Translation, ribosomal structure and biogenesis	3WIFT	This protein binds to the 23S rRNA, and is important in its secondary structure. It is located near the subunit interface in the base of the L7 L12 stalk, and near the tRNA binding site of the peptidyltransferase center	1160721.RBI_I01929	unclassified	unclassified	unclassified	unclassified	unclassified	unclassified	unclassified	unclassified	unclassified
member	32	-	-	-	-	-	HG1729899	information storage and processing	Translation, ribosomal structure and biogenesis	3WIFT	This protein binds to the 23S rRNA, and is important in its secondary structure. It is located near the subunit interface in the base of the L7 L12 stalk, and near the tRNA binding site of the peptidyltransferase center	657322.FPR_11630	Bacteria	Firmicutes	Clostridia	Eubacteriales	Oscillospiraceae	Faecalibacterium	Faecalibacterium prausnitzii	pectate lyase (EC 4.2.2.2); exo-pectate lyase (EC 4.2.2.9); pectin lyase (EC 4.2.2.10).	PL1
member	32	-	-	-	-	-	HG1729899	-	-	-	-	-	Bacteria	Firmicutes	Clostridia	Eubacteriales	Oscillospiraceae	Faecalibacterium	unclassified	-	-
member	32	-	-	-	-	-	HG1737139	information storage and processing	Translation, ribosomal structure and biogenesis	27J5W	This protein binds to the 23S rRNA, and is important in its secondary structure. It is located near the subunit interface in the base of the L7 L12 stalk, and near the tRNA binding site of the peptidyltransferase center	1392493.JIAB01000001_gene2418	Bacteria	Firmicutes	Clostridia	Eubacteriales	Lachnospiraceae	Coprococcus	Coprococcus sp. CAG:782	unclassified	unclassified
member	32	-	-	-	-	-	HG1737139	-	-	-	-	-	Bacteria	Firmicutes	Clostridia	Eubacteriales	Lachnospiraceae	Coprococcus	Coprococcus sp. OM04-5BH	-	-
member	32	-	-	-	-	-	HG1745303	information storage and processing	Translation, ribosomal structure and biogenesis	3XYVK	This protein binds to the 23S rRNA, and is important in its secondary structure. It is located near the subunit interface in the base of the L7 L12 stalk, and near the tRNA binding site of the peptidyltransferase center	1121115.AXVN01000046_gene2969	Bacteria	Firmicutes	Clostridia	Eubacteriales	Lachnospiraceae	Blautia	uncultured Blautia sp.	unclassified	unclassified
member	32	-	-	-	-	-	HG1745303	-	-	-	-	-	Bacteria	Firmicutes	Clostridia	Eubacteriales	unclassified	unclassified	unclassified	-	-
member	32	-	-	-	-	-	HG1745807	information storage and processing	Translation, ribosomal structure and biogenesis	27J5W	This protein binds to the 23S rRNA, and is important in its secondary structure. It is located near the subunit interface in the base of the L7 L12 stalk, and near the tRNA binding site of the peptidyltransferase center	397287.C807_03841	Bacteria	Firmicutes	Clostridia	Eubacteriales	Clostridiaceae	Clostridium	uncultured Clostridium sp.	unclassified	unclassified
member	32	-	-	-	-	-	HG1762737	information storage and processing	Translation, ribosomal structure and biogenesis	2496R	This protein binds to the 23S rRNA, and is important in its secondary structure. It is located near the subunit interface in the base of the L7 L12 stalk, and near the tRNA binding site of the peptidyltransferase center	1282887.AUJG01000003_gene407	Bacteria	Firmicutes	Clostridia	Eubacteriales	Eubacteriaceae	Eubacterium	Eubacterium sp. CAG:38	unclassified	unclassified
member	32	-	-	-	-	-	HG1762737	-	-	-	-	-	Bacteria	Firmicutes	Clostridia	Eubacteriales	Lachnospiraceae	Lachnospira	Lachnospira pectinoschiza	-	-
member	32	-	-	-	-	-	HG1765282	information storage and processing	Translation, ribosomal structure and biogenesis	36FMT	This protein binds to the 23S rRNA, and is important in its secondary structure. It is located near the subunit interface in the base of the L7 L12 stalk, and near the tRNA binding site of the peptidyltransferase center	1105031.HMPREF1141_0333	Bacteria	Firmicutes	Clostridia	Eubacteriales	unclassified	unclassified	Clostridiales bacterium 52_15	unclassified	unclassified
member	32	-	-	-	-	-	HG1790581	information storage and processing	Translation, ribosomal structure and biogenesis	3NG9K	This protein binds to the 23S rRNA, and is important in its secondary structure. It is located near the subunit interface in the base of the L7 L12 stalk, and near the tRNA binding site of the peptidyltransferase center	1410616.JHXE01000008_gene1188	Bacteria	Firmicutes	Clostridia	Eubacteriales	Eubacteriaceae	Eubacterium	Eubacterium rectale CAG:36	unclassified	unclassified
member	32	-	-	-	-	-	HG1790581	-	-	-	-	-	Bacteria	Firmicutes	Clostridia	Eubacteriales	Eubacteriaceae	Eubacterium	Eubacterium sp. 41_20	-	-
member	32	-	-	-	-	-	HG1790581	-	-	-	-	-	Bacteria	Firmicutes	Clostridia	Eubacteriales	Lachnospiraceae	Mediterraneibacter	[Ruminococcus] torques	-	-
member	32	-	-	-	-	-	HG1790581	-	-	-	-	-	Bacteria	Firmicutes	Clostridia	Eubacteriales	Lachnospiraceae	unclassified	[Eubacterium] rectale	-	-
member	32	-	-	-	-	-	HG1806893	information storage and processing	Translation, ribosomal structure and biogenesis	3WIFT	This protein binds to the 23S rRNA, and is important in its secondary structure. It is located near the subunit interface in the base of the L7 L12 stalk, and near the tRNA binding site of the peptidyltransferase center	718252.FP2_14860	Bacteria	Firmicutes	Clostridia	Eubacteriales	Oscillospiraceae	Faecalibacterium	Faecalibacterium prausnitzii	pectate lyase (EC 4.2.2.2); exo-pectate lyase (EC 4.2.2.9); pectin lyase (EC 4.2.2.10).	PL1
member	32	-	-	-	-	-	HG1806893	-	-	-	-	-	Bacteria	Firmicutes	Clostridia	Eubacteriales	Oscillospiraceae	Faecalibacterium	unclassified	-	-
member	32	-	-	-	-	-	HG1823075	information storage and processing	Translation, ribosomal structure and biogenesis	3NG9K	This protein binds to the 23S rRNA, and is important in its secondary structure. It is located near the subunit interface in the base of the L7 L12 stalk, and near the tRNA binding site of the peptidyltransferase center	1280688.AUJB01000017_gene1338	Bacteria	Firmicutes	Clostridia	Eubacteriales	Lachnospiraceae	Roseburia	Roseburia sp. CAG:45	unclassified	unclassified
member	32	-	-	-	-	-	HG1823075	-	-	-	-	-	Bacteria	Firmicutes	Clostridia	Eubacteriales	Lachnospiraceae	Roseburia	unclassified	-	-
member	32	-	-	-	-	-	HG1823075	-	-	-	-	-	Bacteria	Firmicutes	Clostridia	Eubacteriales	Lachnospiraceae	Roseburia	uncultured Roseburia sp.	-	-
member	32	-	-	-	-	-	HG1825865	information storage and processing	Translation, ribosomal structure and biogenesis	2496R	This protein binds to the 23S rRNA, and is important in its secondary structure. It is located near the subunit interface in the base of the L7 L12 stalk, and near the tRNA binding site of the peptidyltransferase center	585394.RHOM_14535	Bacteria	Firmicutes	Clostridia	Eubacteriales	Lachnospiraceae	Roseburia	Roseburia inulinivorans	unclassified	unclassified
member	32	-	-	-	-	-	HG1828905	information storage and processing	Translation, ribosomal structure and biogenesis	27J5W	This protein binds to the 23S rRNA, and is important in its secondary structure. It is located near the subunit interface in the base of the L7 L12 stalk, and near the tRNA binding site of the peptidyltransferase center	397287.C807_03841	Bacteria	Firmicutes	Clostridia	Eubacteriales	Clostridiaceae	Clostridium	uncultured Clostridium sp.	unclassified	unclassified
member	32	-	-	-	-	-	HG1828905	-	-	-	-	-	Bacteria	Firmicutes	unclassified	unclassified	unclassified	unclassified	Firmicutes bacterium AF16-15	-	-
member	32	-	-	-	-	-	HG1828905	-	-	-	-	-	Bacteria	Firmicutes	unclassified	unclassified	unclassified	unclassified	Firmicutes bacterium AF36-19BH	-	-
member	32	-	-	-	-	-	HG1828905	-	-	-	-	-	Bacteria	Firmicutes	unclassified	unclassified	unclassified	unclassified	Firmicutes bacterium CAG:24	-	-
member	32	-	-	-	-	-	HG1828905	-	-	-	-	-	Bacteria	Firmicutes	unclassified	unclassified	unclassified	unclassified	Firmicutes bacterium TM09-10	-	-
member	32	-	-	-	-	-	HG1834206	information storage and processing	Translation, ribosomal structure and biogenesis	3WIFT	This protein binds to the 23S rRNA, and is important in its secondary structure. It is located near the subunit interface in the base of the L7 L12 stalk, and near the tRNA binding site of the peptidyltransferase center	1514668.JOOA01000002_gene1963	Bacteria	Firmicutes	Clostridia	Eubacteriales	Oscillospiraceae	Ruminococcus	Ruminococcus champanellensis	endo-beta-1,4-glucanase / cellulase (EC 3.2.1.4); endo-beta-1,4-xylanase (EC 3.2.1.8); beta-glucosidase (EC 3.2.1.21); beta-mannosidase (EC 3.2.1.25); beta-glucosylceramidase (EC 3.2.1.45); glucan beta-1,3-glucosidase (EC 3.2.1.58); exo-beta-1,4-glucanase / cellodextrinase (EC 3.2.1.74); glucan endo-1,6-beta-glucosidase (EC 3.2.1.75); mannan endo-beta-1,4-mannosidase (EC 3.2.1.78); cellulose beta-1,4-cellobiosidase (EC 3.2.1.91); steryl beta-glucosidase (EC 3.2.1.104); endoglycoceramidase (EC 3.2.1.123); chitosanase (EC 3.2.1.132); beta-primeverosidase (EC 3.2.1.149); xyloglucan-specific endo-beta-1,4-glucanase (EC 3.2.1.151); endo-beta-1,6-galactanase (EC 3.2.1.164); beta-1,3-mannanase (EC 3.2.1.-); arabinoxylan-specific endo-beta-1,4-xylanase (EC 3.2.1.-); mannan transglycosylase (EC 2.4.1.-); lichenase / endo-beta-1,3-1,4-glucanase (EC 3.2.1.73); beta-glycosidase (EC 3.2.1.-); endo-beta-1,3-glucanase / laminarinase (EC 3.2.1.39); beta-N-acetylhexosaminidase (EC 3.2.1.52); chitosanase (EC 3.2.1.132); beta-D-galactofuranosidase (EC 3.2.1.146); beta-galactosylceramidase (EC 3.2.1.46); ; beta-rutinosidase /alpha-L-rhamnose-(1,6)-beta-D-glucosidase (EC 3.2.1.-); alpha-L-arabinofuranosidase (EC 3.2.1.55)	GH5
member	32	-	-	-	-	-	HG1834206	-	-	-	-	-	Bacteria	Firmicutes	Clostridia	Eubacteriales	Oscillospiraceae	Ruminococcus	Ruminococcus sp. CAG:379	-	-
member	32	-	-	-	-	-	HG1890130	information storage and processing	Translation, ribosomal structure and biogenesis	2496R	This protein binds to the 23S rRNA, and is important in its secondary structure. It is located near the subunit interface in the base of the L7 L12 stalk, and near the tRNA binding site of the peptidyltransferase center	1282887.AUJG01000003_gene407	Bacteria	Bacteroidetes	Bacteroidia	Bacteroidales	Bacteroidaceae	Bacteroides	Bacteroides galacturonicus	unclassified	unclassified
member	32	-	-	-	-	-	HG1890130	-	-	-	-	-	Bacteria	Firmicutes	Bacilli	Lactobacillales	Lactobacillaceae	Lactobacillus	Lactobacillus rogosae	-	-
member	32	-	-	-	-	-	HG1890130	-	-	-	-	-	Bacteria	Firmicutes	Clostridia	Eubacteriales	Eubacteriaceae	Eubacterium	Eubacterium sp. CAG76_36_125	-	-
member	32	-	-	-	-	-	HG1890130	-	-	-	-	-	Bacteria	Firmicutes	Clostridia	Eubacteriales	Eubacteriaceae	Eubacterium	Eubacterium sp. CAG:76	-	-
member	32	-	-	-	-	-	HG1890130	-	-	-	-	-	Bacteria	Firmicutes	Clostridia	Eubacteriales	Lachnospiraceae	Lachnospira	Lachnospira pectinoschiza	-	-
member	32	-	-	-	-	-	HG1896101	information storage and processing	Translation, ribosomal structure and biogenesis	2496R	This protein binds to the 23S rRNA, and is important in its secondary structure. It is located near the subunit interface in the base of the L7 L12 stalk, and near the tRNA binding site of the peptidyltransferase center	411474.COPEUT_02170	Bacteria	Firmicutes	Clostridia	Eubacteriales	Lachnospiraceae	Coprococcus	Coprococcus sp. CAG:131	unclassified	unclassified
member	32	-	-	-	-	-	HG1896101	-	-	-	-	-	Bacteria	Firmicutes	Clostridia	Eubacteriales	Lachnospiraceae	Coprococcus	Coprococcus sp. CAG:131_42_139	-	-
member	32	-	-	-	-	-	HG1896101	-	-	-	-	-	Bacteria	Firmicutes	Clostridia	Eubacteriales	Lachnospiraceae	Coprococcus	unclassified	-	-
member	32	-	-	-	-	-	HG1896906	information storage and processing	Translation, ribosomal structure and biogenesis	42GCD	This protein binds to the 23S rRNA, and is important in its secondary structure. It is located near the subunit interface in the base of the L7 L12 stalk, and near the tRNA binding site of the peptidyltransferase center	246194.CHY_2294	unclassified	unclassified	unclassified	unclassified	unclassified	unclassified	unclassified	unclassified	unclassified
member	32	-	-	-	-	-	HG1898331	information storage and processing	Translation, ribosomal structure and biogenesis	25UZ9	This protein binds to the 23S rRNA, and is important in its secondary structure. It is located near the subunit interface in the base of the L7 L12 stalk, and near the tRNA binding site of the peptidyltransferase center	515620.EUBELI_00314	Bacteria	Firmicutes	Clostridia	Eubacteriales	Eubacteriaceae	Eubacterium	Eubacterium sp. CAG:248	unclassified	unclassified
member	32	-	-	-	-	-	HG1904582	information storage and processing	Translation, ribosomal structure and biogenesis	2496R	This protein binds to the 23S rRNA, and is important in its secondary structure. It is located near the subunit interface in the base of the L7 L12 stalk, and near the tRNA binding site of the peptidyltransferase center	500632.CLONEX_00944	Bacteria	Firmicutes	Clostridia	Eubacteriales	Lachnospiraceae	Tyzzerella	Tyzzerella nexilis	unclassified	unclassified
member	32	-	-	-	-	-	HG1904582	-	-	-	-	-	Bacteria	Firmicutes	Clostridia	Eubacteriales	Lachnospiraceae	unclassified	unclassified	-	-
member	32	-	-	-	-	-	HG1905514	information storage and processing	Translation, ribosomal structure and biogenesis	268Z8	This protein binds to the 23S rRNA, and is important in its secondary structure. It is located near the subunit interface in the base of the L7 L12 stalk, and near the tRNA binding site of the peptidyltransferase center	483218.BACPEC_03171	unclassified	unclassified	unclassified	unclassified	unclassified	unclassified	unclassified	unclassified	unclassified
member	32	-	-	-	-	-	HG1914890	information storage and processing	Translation, ribosomal structure and biogenesis	3XYVK	This protein binds to the 23S rRNA, and is important in its secondary structure. It is located near the subunit interface in the base of the L7 L12 stalk, and near the tRNA binding site of the peptidyltransferase center	411459.RUMOBE_03286	Bacteria	Firmicutes	Clostridia	Eubacteriales	Lachnospiraceae	Fusicatenibacter	Fusicatenibacter saccharivorans	unclassified	unclassified
member	32	-	-	-	-	-	HG1917270	information storage and processing	Translation, ribosomal structure and biogenesis	2NPAS	This protein binds to the 23S rRNA, and is important in its secondary structure. It is located near the subunit interface in the base of the L7 L12 stalk, and near the tRNA binding site of the peptidyltransferase center	1120746.CCNL01000017_gene3000	unclassified	unclassified	unclassified	unclassified	unclassified	unclassified	unclassified	unclassified	unclassified
member	32	-	-	-	-	-	HG1917931	information storage and processing	Translation, ribosomal structure and biogenesis	3XYVK	This protein binds to the 23S rRNA, and is important in its secondary structure. It is located near the subunit interface in the base of the L7 L12 stalk, and near the tRNA binding site of the peptidyltransferase center	411470.RUMGNA_02667	Bacteria	Firmicutes	Clostridia	Eubacteriales	Lachnospiraceae	Mediterraneibacter	[Ruminococcus] gnavus	unclassified	unclassified
member	32	-	-	-	-	-	HG1917931	-	-	-	-	-	Bacteria	Firmicutes	Clostridia	Eubacteriales	Lachnospiraceae	unclassified	Lachnospiraceae bacterium 2_1_58FAA	-	-
member	32	-	-	-	-	-	HG1917931	-	-	-	-	-	Bacteria	Firmicutes	Clostridia	Eubacteriales	Lachnospiraceae	unclassified	Lachnospiraceae bacterium TM07-2AC	-	-
member	32	-	-	-	-	-	HG1917931	-	-	-	-	-	Bacteria	Firmicutes	Clostridia	Eubacteriales	Oscillospiraceae	Ruminococcus	[Ruminococcus] gnavus CAG:126	-	-
member	32	-	-	-	-	-	HG1917931	-	-	-	-	-	Bacteria	Firmicutes	Clostridia	Eubacteriales	Oscillospiraceae	Ruminococcus	uncultured Ruminococcus sp.	-	-
member	32	-	-	-	-	-	HG1923721	information storage and processing	Translation, ribosomal structure and biogenesis	3XYVK	This protein binds to the 23S rRNA, and is important in its secondary structure. It is located near the subunit interface in the base of the L7 L12 stalk, and near the tRNA binding site of the peptidyltransferase center	411459.RUMOBE_03286	Bacteria	Firmicutes	Clostridia	Eubacteriales	Lachnospiraceae	Blautia	Blautia obeum	unclassified	unclassified
member	32	-	-	-	-	-	HG1923721	-	-	-	-	-	Bacteria	Firmicutes	Clostridia	Eubacteriales	Lachnospiraceae	Blautia	unclassified	-	-
member	32	-	-	-	-	-	HG1923721	-	-	-	-	-	Bacteria	Firmicutes	Clostridia	Eubacteriales	Oscillospiraceae	Ruminococcus	Ruminococcus obeum CAG:39	-	-
member	32	-	-	-	-	-	HG1923721	-	-	-	-	-	Bacteria	Firmicutes	Clostridia	Eubacteriales	Oscillospiraceae	Ruminococcus	uncultured Ruminococcus sp.	-	-
member	32	-	-	-	-	-	HG1929981	information storage and processing	Translation, ribosomal structure and biogenesis	3NG9K	This protein binds to the 23S rRNA, and is important in its secondary structure. It is located near the subunit interface in the base of the L7 L12 stalk, and near the tRNA binding site of the peptidyltransferase center	1280694.AUJQ01000004_gene451	Bacteria	Firmicutes	Clostridia	Eubacteriales	Clostridiaceae	unclassified	Clostridiaceae bacterium AF18-31LB	unclassified	unclassified
member	32	-	-	-	-	-	HG1929981	-	-	-	-	-	Bacteria	Firmicutes	Clostridia	Eubacteriales	Clostridiaceae	unclassified	Clostridiaceae bacterium AF29-16BH	-	-
member	32	-	-	-	-	-	HG1929981	-	-	-	-	-	Bacteria	Firmicutes	Clostridia	Eubacteriales	Clostridiaceae	unclassified	Clostridiaceae bacterium AF42-6	-	-
member	32	-	-	-	-	-	HG1929981	-	-	-	-	-	Bacteria	Firmicutes	Clostridia	Eubacteriales	Clostridiaceae	unclassified	Clostridiaceae bacterium AM27-36LB	-	-
member	32	-	-	-	-	-	HG1929981	-	-	-	-	-	Bacteria	Firmicutes	Clostridia	Eubacteriales	Clostridiaceae	unclassified	Clostridiaceae bacterium OF09-1	-	-
member	32	-	-	-	-	-	HG1929981	-	-	-	-	-	Bacteria	Firmicutes	Clostridia	Eubacteriales	unclassified	unclassified	Clostridiales bacterium AM23-16LB	-	-
member	32	-	-	-	-	-	HG1940162	information storage and processing	Translation, ribosomal structure and biogenesis	3XYVK	This protein binds to the 23S rRNA, and is important in its secondary structure. It is located near the subunit interface in the base of the L7 L12 stalk, and near the tRNA binding site of the peptidyltransferase center	411460.RUMTOR_02484	Bacteria	Firmicutes	Clostridia	Eubacteriales	Lachnospiraceae	Mediterraneibacter	[Ruminococcus] torques	unclassified	unclassified
member	32	-	-	-	-	-	HG1940162	-	-	-	-	-	Bacteria	Firmicutes	Clostridia	Eubacteriales	Lachnospiraceae	unclassified	Lachnospiraceae bacterium 1_1_57FAA	-	-
member	32	-	-	-	-	-	HG1940162	-	-	-	-	-	Bacteria	Firmicutes	Clostridia	Eubacteriales	Lachnospiraceae	unclassified	Lachnospiraceae bacterium 3_1_46FAA	-	-
member	32	-	-	-	-	-	HG1940162	-	-	-	-	-	Bacteria	Firmicutes	Clostridia	Eubacteriales	Lachnospiraceae	unclassified	Lachnospiraceae bacterium 8_1_57FAA	-	-
member	32	-	-	-	-	-	HG1940162	-	-	-	-	-	Bacteria	Firmicutes	Clostridia	Eubacteriales	Oscillospiraceae	Ruminococcus	[Ruminococcus] torques CAG:61	-	-
member	32	-	-	-	-	-	HG1940162	-	-	-	-	-	Bacteria	Firmicutes	Clostridia	Eubacteriales	Oscillospiraceae	Ruminococcus	uncultured Ruminococcus sp.	-	-
member	32	-	-	-	-	-	HG1944943	information storage and processing	Translation, ribosomal structure and biogenesis	21XE1	This protein binds to the 23S rRNA, and is important in its secondary structure. It is located near the subunit interface in the base of the L7 L12 stalk, and near the tRNA binding site of the peptidyltransferase center	742741.HMPREF9475_00354	Bacteria	Firmicutes	Clostridia	Eubacteriales	Lachnospiraceae	unclassified	Lachnospiraceae bacterium AM48-27BH	unclassified	unclassified
member	32	-	-	-	-	-	HG1972248	information storage and processing	Translation, ribosomal structure and biogenesis	2N726	This protein binds to the 23S rRNA, and is important in its secondary structure. It is located near the subunit interface in the base of the L7 L12 stalk, and near the tRNA binding site of the peptidyltransferase center	1519439.JPJG01000018_gene259	Bacteria	Firmicutes	Clostridia	Eubacteriales	Oscillospiraceae	Oscillibacter	Oscillibacter sp. MSJ-31	unclassified	unclassified
member	32	-	-	-	-	-	HG1972248	-	-	-	-	-	Bacteria	Firmicutes	unclassified	unclassified	unclassified	unclassified	Firmicutes bacterium CAG:129	-	-
member	32	-	-	-	-	-	HG1983616	information storage and processing	Translation, ribosomal structure and biogenesis	268Z8	This protein binds to the 23S rRNA, and is important in its secondary structure. It is located near the subunit interface in the base of the L7 L12 stalk, and near the tRNA binding site of the peptidyltransferase center	742738.HMPREF9460_01987	Bacteria	Firmicutes	Clostridia	Eubacteriales	Oscillospiraceae	Vescimonas	Vescimonas fastidiosa	unclassified	unclassified
member	32	-	-	-	-	-	HG1994401	information storage and processing	Translation, ribosomal structure and biogenesis	3WIFT	This protein binds to the 23S rRNA, and is important in its secondary structure. It is located near the subunit interface in the base of the L7 L12 stalk, and near the tRNA binding site of the peptidyltransferase center	665956.HMPREF1032_02198	unclassified	unclassified	unclassified	unclassified	unclassified	unclassified	unclassified	unclassified	unclassified
member	32	-	-	-	-	-	HG1994404	information storage and processing	Translation, ribosomal structure and biogenesis	3WIFT	This protein binds to the 23S rRNA, and is important in its secondary structure. It is located near the subunit interface in the base of the L7 L12 stalk, and near the tRNA binding site of the peptidyltransferase center	471875.RUMLAC_02566	Bacteria	Firmicutes	unclassified	unclassified	unclassified	unclassified	Firmicutes bacterium AF25-13AC	unclassified	unclassified
member	32	-	-	-	-	-	HG2001313	information storage and processing	Translation, ribosomal structure and biogenesis	3XYVK	This protein binds to the 23S rRNA, and is important in its secondary structure. It is located near the subunit interface in the base of the L7 L12 stalk, and near the tRNA binding site of the peptidyltransferase center	411459.RUMOBE_03286	Bacteria	Firmicutes	Clostridia	Eubacteriales	Lachnospiraceae	Blautia	uncultured Blautia sp.	unclassified	unclassified
member	32	-	-	-	-	-	HG2001313	-	-	-	-	-	Bacteria	Firmicutes	Clostridia	Eubacteriales	Oscillospiraceae	Ruminococcus	Ruminococcus sp. AF17-12	-	-
member	32	-	-	-	-	-	HG2001313	-	-	-	-	-	Bacteria	Firmicutes	Clostridia	Eubacteriales	Oscillospiraceae	Ruminococcus	Ruminococcus sp. AF20-12LB	-	-
member	32	-	-	-	-	-	HG2001313	-	-	-	-	-	Bacteria	Firmicutes	Clostridia	Eubacteriales	Oscillospiraceae	Ruminococcus	Ruminococcus sp. AM23-1	-	-
member	32	-	-	-	-	-	HG2001313	-	-	-	-	-	Bacteria	Firmicutes	Clostridia	Eubacteriales	Oscillospiraceae	Ruminococcus	Ruminococcus sp. AM26-12LB	-	-
member	32	-	-	-	-	-	HG2001313	-	-	-	-	-	Bacteria	Firmicutes	Clostridia	Eubacteriales	Oscillospiraceae	Ruminococcus	Ruminococcus sp. SR1/5	-	-
member	32	-	-	-	-	-	HG2001313	-	-	-	-	-	Bacteria	Firmicutes	Clostridia	Eubacteriales	unclassified	unclassified	Clostridiales bacterium 45_37	-	-
member	32	-	-	-	-	-	HG2001313	-	-	-	-	-	Bacteria	Firmicutes	Clostridia	Eubacteriales	unclassified	unclassified	unclassified	-	-
member	32	-	-	-	-	-	HG2007428	information storage and processing	Translation, ribosomal structure and biogenesis	3WIFT	This protein binds to the 23S rRNA, and is important in its secondary structure. It is located near the subunit interface in the base of the L7 L12 stalk, and near the tRNA binding site of the peptidyltransferase center	537013.CLOSTMETH_00173	Bacteria	Firmicutes	Clostridia	Eubacteriales	Oscillospiraceae	Phocea	Phocea massiliensis	unclassified	unclassified
member	32	-	-	-	-	-	HG2013410	information storage and processing	Translation, ribosomal structure and biogenesis	2N726	This protein binds to the 23S rRNA, and is important in its secondary structure. It is located near the subunit interface in the base of the L7 L12 stalk, and near the tRNA binding site of the peptidyltransferase center	1226322.HMPREF1545_02720	Bacteria	Firmicutes	Clostridia	Eubacteriales	Oscillospiraceae	Dysosmobacter	Dysosmobacter welbionis	unclassified	unclassified
member	32	-	-	-	-	-	HG2013410	-	-	-	-	-	Bacteria	Firmicutes	Clostridia	Eubacteriales	Oscillospiraceae	Oscillibacter	Oscillibacter sp. KLE 1728	-	-
member	32	-	-	-	-	-	HG2013410	-	-	-	-	-	Bacteria	Firmicutes	Clostridia	Eubacteriales	Oscillospiraceae	Oscillibacter	Oscillibacter sp. KLE 1745	-	-
member	32	-	-	-	-	-	HG2013410	-	-	-	-	-	Bacteria	Firmicutes	Clostridia	Eubacteriales	Oscillospiraceae	Oscillibacter	uncultured Oscillibacter sp.	-	-
member	32	-	-	-	-	-	HG2037812	information storage and processing	Translation, ribosomal structure and biogenesis	2496R	This protein binds to the 23S rRNA, and is important in its secondary structure. It is located near the subunit interface in the base of the L7 L12 stalk, and near the tRNA binding site of the peptidyltransferase center	411474.COPEUT_02170	Bacteria	Firmicutes	Clostridia	Eubacteriales	Lachnospiraceae	Coprococcus	Coprococcus sp. CAG:131	unclassified	unclassified
member	32	-	-	-	-	-	HG2037812	-	-	-	-	-	Bacteria	Firmicutes	Clostridia	Eubacteriales	Lachnospiraceae	Coprococcus	Coprococcus sp. CAG:131_42_139	-	-
member	32	-	-	-	-	-	HG2037812	-	-	-	-	-	Bacteria	Firmicutes	Clostridia	Eubacteriales	Lachnospiraceae	Coprococcus	unclassified	-	-
member	32	-	-	-	-	-	HG2049981	information storage and processing	Translation, ribosomal structure and biogenesis	36FMT	This protein binds to the 23S rRNA, and is important in its secondary structure. It is located near the subunit interface in the base of the L7 L12 stalk, and near the tRNA binding site of the peptidyltransferase center	1105031.HMPREF1141_0333	unclassified	unclassified	unclassified	unclassified	unclassified	unclassified	unclassified	unclassified	unclassified
member	32	-	-	-	-	-	HG2054765	information storage and processing	Translation, ribosomal structure and biogenesis	22HD2	This protein binds to the 23S rRNA, and is important in its secondary structure. It is located near the subunit interface in the base of the L7 L12 stalk, and near the tRNA binding site of the peptidyltransferase center	411465.PEPMIC_01620	Bacteria	Firmicutes	Tissierellia	Tissierellales	Peptoniphilaceae	Parvimonas	Parvimonas micra	unclassified	unclassified
member	32	-	-	-	-	-	HG2059987	information storage and processing	Translation, ribosomal structure and biogenesis	36FMT	This protein binds to the 23S rRNA, and is important in its secondary structure. It is located near the subunit interface in the base of the L7 L12 stalk, and near the tRNA binding site of the peptidyltransferase center	1507.HMPREF0262_02897	Bacteria	Firmicutes	Clostridia	Eubacteriales	Clostridiaceae	Clostridium	Clostridium sp. 28_12	unclassified	unclassified
member	32	-	-	-	-	-	HG2061813	information storage and processing	Translation, ribosomal structure and biogenesis	22HD2	This protein binds to the 23S rRNA, and is important in its secondary structure. It is located near the subunit interface in the base of the L7 L12 stalk, and near the tRNA binding site of the peptidyltransferase center	944565.HMPREF9127_0673	Bacteria	Firmicutes	Tissierellia	Tissierellales	Peptoniphilaceae	Parvimonas	Parvimonas sp. KA00067	unclassified	unclassified
member	32	-	-	-	-	-	HG2061813	-	-	-	-	-	Bacteria	Firmicutes	Tissierellia	Tissierellales	Peptoniphilaceae	Parvimonas	unclassified	-	-
member	32	-	-	-	-	-	HG2076676	information storage and processing	Translation, ribosomal structure and biogenesis	3WIFT	This protein binds to the 23S rRNA, and is important in its secondary structure. It is located near the subunit interface in the base of the L7 L12 stalk, and near the tRNA binding site of the peptidyltransferase center	665956.HMPREF1032_02198	Bacteria	Firmicutes	Clostridia	Eubacteriales	Clostridiaceae	Clostridium	Clostridium sp. CAG:508	unclassified	unclassified
member	32	-	-	-	-	-	HG2091073	information storage and processing	Translation, ribosomal structure and biogenesis	3WD4U	This protein binds to the 23S rRNA, and is important in its secondary structure. It is located near the subunit interface in the base of the L7 L12 stalk, and near the tRNA binding site of the peptidyltransferase center	1120998.AUFC01000034_gene1333	Bacteria	Firmicutes	unclassified	unclassified	unclassified	unclassified	Firmicutes bacterium CAG:238	unclassified	unclassified
member	32	-	-	-	-	-	HG2108834	information storage and processing	Translation, ribosomal structure and biogenesis	2N726	This protein binds to the 23S rRNA, and is important in its secondary structure. It is located near the subunit interface in the base of the L7 L12 stalk, and near the tRNA binding site of the peptidyltransferase center	1519439.JPJG01000018_gene259	Bacteria	Firmicutes	Clostridia	Eubacteriales	Oscillospiraceae	Oscillibacter	Oscillibacter sp. ER4	unclassified	unclassified
member	32	-	-	-	-	-	HG2108834	-	-	-	-	-	Bacteria	Firmicutes	Clostridia	Eubacteriales	Oscillospiraceae	unclassified	Ruminococcaceae bacterium AF10-16	-	-
member	32	-	-	-	-	-	HG2108834	-	-	-	-	-	Bacteria	Firmicutes	Clostridia	Eubacteriales	Oscillospiraceae	unclassified	Ruminococcaceae bacterium TF06-43	-	-
member	32	-	-	-	-	-	HG2108834	-	-	-	-	-	Bacteria	Firmicutes	unclassified	unclassified	unclassified	unclassified	Firmicutes bacterium CAG:129_59_24	-	-
member	32	-	-	-	-	-	HG2213465	information storage and processing	Translation, ribosomal structure and biogenesis	3WIFT	This protein binds to the 23S rRNA, and is important in its secondary structure. It is located near the subunit interface in the base of the L7 L12 stalk, and near the tRNA binding site of the peptidyltransferase center	411471.SUBVAR_05907	unclassified	unclassified	unclassified	unclassified	unclassified	unclassified	unclassified	unclassified	unclassified
member	32	-	-	-	-	-	HG2214580	information storage and processing	Translation, ribosomal structure and biogenesis	3WIFT	This protein binds to the 23S rRNA, and is important in its secondary structure. It is located near the subunit interface in the base of the L7 L12 stalk, and near the tRNA binding site of the peptidyltransferase center	665956.HMPREF1032_02198	Bacteria	Firmicutes	Clostridia	Eubacteriales	Oscillospiraceae	Ruthenibacterium	Ruthenibacterium lactatiformans	unclassified	unclassified
member	32	-	-	-	-	-	HG2214580	-	-	-	-	-	Bacteria	Firmicutes	Clostridia	Eubacteriales	Oscillospiraceae	Subdoligranulum	Subdoligranulum sp. 4_3_54A2FAA	-	-
member	32	-	-	-	-	-	HG2214580	-	-	-	-	-	Bacteria	Firmicutes	Clostridia	Eubacteriales	Oscillospiraceae	Subdoligranulum	Subdoligranulum sp. AF14-43	-	-
member	32	-	-	-	-	-	HG2214580	-	-	-	-	-	Bacteria	Firmicutes	Clostridia	Eubacteriales	Oscillospiraceae	Subdoligranulum	Subdoligranulum sp. AM16-9	-	-
member	32	-	-	-	-	-	HG2214580	-	-	-	-	-	Bacteria	Firmicutes	Clostridia	Eubacteriales	Oscillospiraceae	Subdoligranulum	Subdoligranulum sp. AM23-21AC	-	-
member	32	-	-	-	-	-	HG2214580	-	-	-	-	-	Bacteria	Firmicutes	Clostridia	Eubacteriales	Oscillospiraceae	Subdoligranulum	Subdoligranulum sp. OF01-18	-	-
member	32	-	-	-	-	-	HG2214580	-	-	-	-	-	Bacteria	Firmicutes	Clostridia	Eubacteriales	Oscillospiraceae	Subdoligranulum	Subdoligranulum sp. TF05-17AC	-	-
member	32	-	-	-	-	-	HG2256794	information storage and processing	Translation, ribosomal structure and biogenesis	268Z8	This protein binds to the 23S rRNA, and is important in its secondary structure. It is located near the subunit interface in the base of the L7 L12 stalk, and near the tRNA binding site of the peptidyltransferase center	483218.BACPEC_03171	Bacteria	Firmicutes	Clostridia	Eubacteriales	unclassified	unclassified	[Bacteroides] pectinophilus	unclassified	unclassified
member	32	-	-	-	-	-	HG2258787	information storage and processing	Translation, ribosomal structure and biogenesis	3NG9K	This protein binds to the 23S rRNA, and is important in its secondary structure. It is located near the subunit interface in the base of the L7 L12 stalk, and near the tRNA binding site of the peptidyltransferase center	1410616.JHXE01000008_gene1188	Bacteria	Firmicutes	Clostridia	Eubacteriales	Eubacteriaceae	Eubacterium	Eubacterium rectale CAG:36	unclassified	unclassified
member	32	-	-	-	-	-	HG2258787	-	-	-	-	-	Bacteria	Firmicutes	Clostridia	Eubacteriales	Eubacteriaceae	Eubacterium	Eubacterium sp. 41_20	-	-
member	32	-	-	-	-	-	HG2258787	-	-	-	-	-	Bacteria	Firmicutes	Clostridia	Eubacteriales	Lachnospiraceae	Mediterraneibacter	[Ruminococcus] torques	-	-
member	32	-	-	-	-	-	HG2258787	-	-	-	-	-	Bacteria	Firmicutes	Clostridia	Eubacteriales	Lachnospiraceae	unclassified	[Eubacterium] rectale	-	-
member	32	-	-	-	-	-	HG2258935	information storage and processing	Translation, ribosomal structure and biogenesis	36FMT	This protein binds to the 23S rRNA, and is important in its secondary structure. It is located near the subunit interface in the base of the L7 L12 stalk, and near the tRNA binding site of the peptidyltransferase center	411489.CLOL250_02291	Bacteria	Firmicutes	Clostridia	Eubacteriales	Clostridiaceae	Clostridium	Clostridium sp. CAG:127	unclassified	unclassified
member	32	-	-	-	-	-	HG2258935	-	-	-	-	-	Bacteria	Firmicutes	Clostridia	Eubacteriales	Lachnospiraceae	unclassified	Lachnospiraceae bacterium NSJ-4	-	-
member	32	-	-	-	-	-	HG2258935	-	-	-	-	-	Bacteria	Firmicutes	Clostridia	Eubacteriales	unclassified	unclassified	unclassified	-	-
member	32	-	-	-	-	-	HG2262829	information storage and processing	Translation, ribosomal structure and biogenesis	2496R	This protein binds to the 23S rRNA, and is important in its secondary structure. It is located near the subunit interface in the base of the L7 L12 stalk, and near the tRNA binding site of the peptidyltransferase center	478749.BRYFOR_07969	Bacteria	Firmicutes	Clostridia	Eubacteriales	Lachnospiraceae	Marvinbryantia	Marvinbryantia formatexigens	unclassified	unclassified
member	32	-	-	-	-	-	HG2263127	information storage and processing	Translation, ribosomal structure and biogenesis	2496R	This protein binds to the 23S rRNA, and is important in its secondary structure. It is located near the subunit interface in the base of the L7 L12 stalk, and near the tRNA binding site of the peptidyltransferase center	622312.ROSEINA2194_02065	Bacteria	Firmicutes	Clostridia	Eubacteriales	Lachnospiraceae	Roseburia	Roseburia inulinivorans	unclassified	unclassified
member	32	-	-	-	-	-	HG2271703	information storage and processing	Translation, ribosomal structure and biogenesis	36FMT	This protein binds to the 23S rRNA, and is important in its secondary structure. It is located near the subunit interface in the base of the L7 L12 stalk, and near the tRNA binding site of the peptidyltransferase center	411489.CLOL250_02291	Bacteria	Firmicutes	Clostridia	Eubacteriales	Clostridiaceae	Clostridium	Clostridium sp. AF15-41	unclassified	unclassified
member	32	-	-	-	-	-	HG2271703	-	-	-	-	-	Bacteria	Firmicutes	Clostridia	Eubacteriales	Clostridiaceae	Clostridium	Clostridium sp. L2-50	-	-
member	32	-	-	-	-	-	HG2271703	-	-	-	-	-	Bacteria	Firmicutes	Clostridia	Eubacteriales	Clostridiaceae	Clostridium	unclassified	-	-
member	32	-	-	-	-	-	HG2271703	-	-	-	-	-	Bacteria	Firmicutes	Clostridia	Eubacteriales	Lachnospiraceae	unclassified	Lachnospiraceae bacterium GAM79	-	-
member	32	-	-	-	-	-	HG2271819	information storage and processing	Translation, ribosomal structure and biogenesis	2496R	This protein binds to the 23S rRNA, and is important in its secondary structure. It is located near the subunit interface in the base of the L7 L12 stalk, and near the tRNA binding site of the peptidyltransferase center	411474.COPEUT_02170	Bacteria	Firmicutes	Clostridia	Eubacteriales	Lachnospiraceae	Coprococcus	Coprococcus eutactus	unclassified	unclassified
member	32	-	-	-	-	-	HG2271819	-	-	-	-	-	Bacteria	Firmicutes	Clostridia	Eubacteriales	Lachnospiraceae	Coprococcus	Coprococcus eutactus CAG:665	-	-
member	32	-	-	-	-	-	HG2272694	information storage and processing	Translation, ribosomal structure and biogenesis	2496R	This protein binds to the 23S rRNA, and is important in its secondary structure. It is located near the subunit interface in the base of the L7 L12 stalk, and near the tRNA binding site of the peptidyltransferase center	585394.RHOM_14535	Bacteria	Firmicutes	Clostridia	Eubacteriales	Lachnospiraceae	Roseburia	Roseburia intestinalis	unclassified	unclassified
member	32	-	-	-	-	-	HG2272694	-	-	-	-	-	Bacteria	Firmicutes	Clostridia	Eubacteriales	Lachnospiraceae	Roseburia	unclassified	-	-
member	32	-	-	-	-	-	HG2276656	information storage and processing	Translation, ribosomal structure and biogenesis	21XE1	This protein binds to the 23S rRNA, and is important in its secondary structure. It is located near the subunit interface in the base of the L7 L12 stalk, and near the tRNA binding site of the peptidyltransferase center	742741.HMPREF9475_00354	Bacteria	Firmicutes	Clostridia	Eubacteriales	Clostridiaceae	Clostridium	Clostridium sp. AM29-11AC	unclassified	unclassified
member	32	-	-	-	-	-	HG2276656	-	-	-	-	-	Bacteria	Firmicutes	Clostridia	Eubacteriales	Clostridiaceae	Clostridium	Clostridium sp. CAG:149	-	-
member	32	-	-	-	-	-	HG2276656	-	-	-	-	-	Bacteria	Firmicutes	Clostridia	Eubacteriales	Clostridiaceae	Clostridium	Clostridium sp. M62/1	-	-
member	32	-	-	-	-	-	HG2276656	-	-	-	-	-	Bacteria	Firmicutes	Clostridia	Eubacteriales	Clostridiaceae	Clostridium	unclassified	-	-
member	32	-	-	-	-	-	HG2276656	-	-	-	-	-	Bacteria	Firmicutes	Clostridia	Eubacteriales	Lachnospiraceae	Lacrimispora	Lacrimispora saccharolytica	-	-
member	32	-	-	-	-	-	HG2276656	-	-	-	-	-	Bacteria	Firmicutes	Clostridia	Eubacteriales	unclassified	unclassified	butyrate-producing bacterium SM4/1	-	-
member	32	-	-	-	-	-	HG2280639	information storage and processing	Translation, ribosomal structure and biogenesis	21XE1	This protein binds to the 23S rRNA, and is important in its secondary structure. It is located near the subunit interface in the base of the L7 L12 stalk, and near the tRNA binding site of the peptidyltransferase center	411902.CLOBOL_05948	Bacteria	Firmicutes	Clostridia	Eubacteriales	Clostridiaceae	Hungatella	Hungatella hathewayi	unclassified	unclassified
member	32	-	-	-	-	-	HG2280639	-	-	-	-	-	Bacteria	Firmicutes	Clostridia	Eubacteriales	Lachnospiraceae	Enterocloster	Enterocloster bolteae	-	-
member	32	-	-	-	-	-	HG2280639	-	-	-	-	-	Bacteria	Firmicutes	Clostridia	Eubacteriales	Lachnospiraceae	Enterocloster	Enterocloster clostridioformis	-	-
member	32	-	-	-	-	-	HG2280639	-	-	-	-	-	Bacteria	Firmicutes	Clostridia	Eubacteriales	Lachnospiraceae	Enterocloster	unclassified	-	-
member	32	-	-	-	-	-	HG2281522	information storage and processing	Translation, ribosomal structure and biogenesis	36FMT	This protein binds to the 23S rRNA, and is important in its secondary structure. It is located near the subunit interface in the base of the L7 L12 stalk, and near the tRNA binding site of the peptidyltransferase center	1304866.K413DRAFT_1723	Bacteria	Firmicutes	Clostridia	Eubacteriales	Clostridiaceae	Clostridium	Clostridium hathewayi CAG:224	unclassified	unclassified
member	32	-	-	-	-	-	HG2281522	-	-	-	-	-	Bacteria	Firmicutes	Clostridia	Eubacteriales	Clostridiaceae	Hungatella	Hungatella hathewayi	-	-
member	32	-	-	-	-	-	HG2284356	information storage and processing	Translation, ribosomal structure and biogenesis	4BXZ7	This protein binds to the 23S rRNA, and is important in its secondary structure. It is located near the subunit interface in the base of the L7 L12 stalk, and near the tRNA binding site of the peptidyltransferase center	511680.BUTYVIB_01256	Bacteria	Firmicutes	Clostridia	Eubacteriales	Lachnospiraceae	Butyrivibrio	Butyrivibrio crossotus	unclassified	unclassified
member	32	-	-	-	-	-	HG2284356	-	-	-	-	-	Bacteria	Firmicutes	Clostridia	Eubacteriales	Lachnospiraceae	Butyrivibrio	Butyrivibrio crossotus CAG:259	-	-
member	32	-	-	-	-	-	HG2285182	information storage and processing	Translation, ribosomal structure and biogenesis	25UZ9	This protein binds to the 23S rRNA, and is important in its secondary structure. It is located near the subunit interface in the base of the L7 L12 stalk, and near the tRNA binding site of the peptidyltransferase center	411463.EUBVEN_00874	Bacteria	Firmicutes	Clostridia	Eubacteriales	Eubacteriaceae	Eubacterium	Eubacterium ventriosum	unclassified	unclassified
member	32	-	-	-	-	-	HG2286613	information storage and processing	Translation, ribosomal structure and biogenesis	27J5W	This protein binds to the 23S rRNA, and is important in its secondary structure. It is located near the subunit interface in the base of the L7 L12 stalk, and near the tRNA binding site of the peptidyltransferase center	1235800.C819_01386	Bacteria	Firmicutes	Clostridia	Eubacteriales	Clostridiaceae	Clostridium	Clostridium sp. AF36-18BH	unclassified	unclassified
member	32	-	-	-	-	-	HG2286613	-	-	-	-	-	Bacteria	Firmicutes	Clostridia	Eubacteriales	Clostridiaceae	Clostridium	Clostridium sp. AM34-9AC	-	-
member	32	-	-	-	-	-	HG2286613	-	-	-	-	-	Bacteria	Firmicutes	Clostridia	Eubacteriales	unclassified	unclassified	unclassified	-	-
member	32	-	-	-	-	-	HG2287667	information storage and processing	Translation, ribosomal structure and biogenesis	21XE1	This protein binds to the 23S rRNA, and is important in its secondary structure. It is located near the subunit interface in the base of the L7 L12 stalk, and near the tRNA binding site of the peptidyltransferase center	411902.CLOBOL_05948	Bacteria	Firmicutes	Clostridia	Eubacteriales	Clostridiaceae	Clostridium	Clostridium sp. AF18-27	unclassified	unclassified
member	32	-	-	-	-	-	HG2287667	-	-	-	-	-	Bacteria	Firmicutes	Clostridia	Eubacteriales	Lachnospiraceae	Enterocloster	Enterocloster asparagiformis	-	-
member	32	-	-	-	-	-	HG2287667	-	-	-	-	-	Bacteria	Firmicutes	Clostridia	Eubacteriales	Lachnospiraceae	Enterocloster	unclassified	-	-
member	32	-	-	-	-	-	HG2289256	information storage and processing	Translation, ribosomal structure and biogenesis	25UZ9	This protein binds to the 23S rRNA, and is important in its secondary structure. It is located near the subunit interface in the base of the L7 L12 stalk, and near the tRNA binding site of the peptidyltransferase center	515620.EUBELI_00314	Bacteria	Firmicutes	Clostridia	Eubacteriales	Eubacteriaceae	Eubacterium	Eubacterium eligens CAG:72	unclassified	unclassified
member	32	-	-	-	-	-	HG2289256	-	-	-	-	-	Bacteria	Firmicutes	Clostridia	Eubacteriales	Eubacteriaceae	Eubacterium	Eubacterium sp. AF22-9	-	-
member	32	-	-	-	-	-	HG2289256	-	-	-	-	-	Bacteria	Firmicutes	Clostridia	Eubacteriales	Eubacteriaceae	Eubacterium	Eubacterium sp. AM46-8	-	-
member	32	-	-	-	-	-	HG2289256	-	-	-	-	-	Bacteria	Firmicutes	Clostridia	Eubacteriales	Lachnospiraceae	Lachnospira	Lachnospira eligens	-	-
member	32	-	-	-	-	-	HG2289256	-	-	-	-	-	Bacteria	Firmicutes	Clostridia	Eubacteriales	unclassified	unclassified	unclassified	-	-
member	32	-	-	-	-	-	HG2289502	information storage and processing	Translation, ribosomal structure and biogenesis	27J5W	This protein binds to the 23S rRNA, and is important in its secondary structure. It is located near the subunit interface in the base of the L7 L12 stalk, and near the tRNA binding site of the peptidyltransferase center	397291.C804_03056	Bacteria	Firmicutes	Clostridia	Eubacteriales	Clostridiaceae	Clostridium	uncultured Clostridium sp.	unclassified	unclassified
member	32	-	-	-	-	-	HG2289502	-	-	-	-	-	Bacteria	Firmicutes	Clostridia	Eubacteriales	Lachnospiraceae	Waltera	Waltera intestinalis	-	-
member	32	-	-	-	-	-	HG2289502	-	-	-	-	-	Bacteria	Firmicutes	Clostridia	Eubacteriales	Lachnospiraceae	unclassified	Lachnospiraceae bacterium sunii NSJ-8	-	-
member	32	-	-	-	-	-	HG2289502	-	-	-	-	-	Bacteria	Firmicutes	unclassified	unclassified	unclassified	unclassified	Firmicutes bacterium AF22-6AC	-	-
member	32	-	-	-	-	-	HG2289502	-	-	-	-	-	Bacteria	Firmicutes	unclassified	unclassified	unclassified	unclassified	Firmicutes bacterium AM59-13	-	-
member	32	-	-	-	-	-	HG2289502	-	-	-	-	-	Bacteria	Firmicutes	unclassified	unclassified	unclassified	unclassified	Firmicutes bacterium CAG:65	-	-
member	32	-	-	-	-	-	HG2293156	information storage and processing	Translation, ribosomal structure and biogenesis	2N726	This protein binds to the 23S rRNA, and is important in its secondary structure. It is located near the subunit interface in the base of the L7 L12 stalk, and near the tRNA binding site of the peptidyltransferase center	1519439.JPJG01000018_gene259	unclassified	unclassified	unclassified	unclassified	unclassified	unclassified	unclassified	unclassified	unclassified
member	32	-	-	-	-	-	HG2295646	information storage and processing	Translation, ribosomal structure and biogenesis	2N726	This protein binds to the 23S rRNA, and is important in its secondary structure. It is located near the subunit interface in the base of the L7 L12 stalk, and near the tRNA binding site of the peptidyltransferase center	1226322.HMPREF1545_02720	unclassified	unclassified	unclassified	unclassified	unclassified	unclassified	unclassified	unclassified	unclassified
member	32	-	-	-	-	-	HG2297618	information storage and processing	Translation, ribosomal structure and biogenesis	2N726	This protein binds to the 23S rRNA, and is important in its secondary structure. It is located near the subunit interface in the base of the L7 L12 stalk, and near the tRNA binding site of the peptidyltransferase center	1226322.HMPREF1545_02720	unclassified	unclassified	unclassified	unclassified	unclassified	unclassified	unclassified	unclassified	unclassified
member	32	-	-	-	-	-	HG2297675	information storage and processing	Translation, ribosomal structure and biogenesis	2N726	This protein binds to the 23S rRNA, and is important in its secondary structure. It is located near the subunit interface in the base of the L7 L12 stalk, and near the tRNA binding site of the peptidyltransferase center	1226322.HMPREF1545_02720	unclassified	unclassified	unclassified	unclassified	unclassified	unclassified	unclassified	unclassified	unclassified
member	32	-	-	-	-	-	HG2298771	information storage and processing	Translation, ribosomal structure and biogenesis	2N726	This protein binds to the 23S rRNA, and is important in its secondary structure. It is located near the subunit interface in the base of the L7 L12 stalk, and near the tRNA binding site of the peptidyltransferase center	1226322.HMPREF1545_02720	Bacteria	Firmicutes	unclassified	unclassified	unclassified	unclassified	Firmicutes bacterium CAG:176	unclassified	unclassified
member	32	-	-	-	-	-	HG2300202	information storage and processing	Translation, ribosomal structure and biogenesis	2N726	This protein binds to the 23S rRNA, and is important in its secondary structure. It is located near the subunit interface in the base of the L7 L12 stalk, and near the tRNA binding site of the peptidyltransferase center	1235797.C816_00675	unclassified	unclassified	unclassified	unclassified	unclassified	unclassified	unclassified	unclassified	unclassified
member	32	-	-	-	-	-	HG2303466	information storage and processing	Translation, ribosomal structure and biogenesis	2N726	This protein binds to the 23S rRNA, and is important in its secondary structure. It is located near the subunit interface in the base of the L7 L12 stalk, and near the tRNA binding site of the peptidyltransferase center	1226322.HMPREF1545_02720	unclassified	unclassified	unclassified	unclassified	unclassified	unclassified	unclassified	unclassified	unclassified
member	32	-	-	-	-	-	HG2304987	information storage and processing	Translation, ribosomal structure and biogenesis	3WIFT	This protein binds to the 23S rRNA, and is important in its secondary structure. It is located near the subunit interface in the base of the L7 L12 stalk, and near the tRNA binding site of the peptidyltransferase center	1121344.JHZO01000003_gene1136	Bacteria	Firmicutes	Clostridia	Eubacteriales	unclassified	Evtepia	Evtepia gabavorous	unclassified	unclassified
member	32	-	-	-	-	-	HG2304987	-	-	-	-	-	Bacteria	Firmicutes	unclassified	unclassified	unclassified	unclassified	Firmicutes bacterium CAG:114	-	-
member	32	-	-	-	-	-	HG2308399	information storage and processing	Translation, ribosomal structure and biogenesis	3WIFT	This protein binds to the 23S rRNA, and is important in its secondary structure. It is located near the subunit interface in the base of the L7 L12 stalk, and near the tRNA binding site of the peptidyltransferase center	641112.ACOK01000089_gene1247	Bacteria	Firmicutes	Clostridia	Eubacteriales	Oscillospiraceae	Ruminococcus	Ruminococcus champanellensis	endo-beta-1,4-glucanase / cellulase (EC 3.2.1.4); endo-beta-1,4-xylanase (EC 3.2.1.8); beta-glucosidase (EC 3.2.1.21); beta-mannosidase (EC 3.2.1.25); beta-glucosylceramidase (EC 3.2.1.45); glucan beta-1,3-glucosidase (EC 3.2.1.58); exo-beta-1,4-glucanase / cellodextrinase (EC 3.2.1.74); glucan endo-1,6-beta-glucosidase (EC 3.2.1.75); mannan endo-beta-1,4-mannosidase (EC 3.2.1.78); cellulose beta-1,4-cellobiosidase (EC 3.2.1.91); steryl beta-glucosidase (EC 3.2.1.104); endoglycoceramidase (EC 3.2.1.123); chitosanase (EC 3.2.1.132); beta-primeverosidase (EC 3.2.1.149); xyloglucan-specific endo-beta-1,4-glucanase (EC 3.2.1.151); endo-beta-1,6-galactanase (EC 3.2.1.164); beta-1,3-mannanase (EC 3.2.1.-); arabinoxylan-specific endo-beta-1,4-xylanase (EC 3.2.1.-); mannan transglycosylase (EC 2.4.1.-); lichenase / endo-beta-1,3-1,4-glucanase (EC 3.2.1.73); beta-glycosidase (EC 3.2.1.-); endo-beta-1,3-glucanase / laminarinase (EC 3.2.1.39); beta-N-acetylhexosaminidase (EC 3.2.1.52); chitosanase (EC 3.2.1.132); beta-D-galactofuranosidase (EC 3.2.1.146); beta-galactosylceramidase (EC 3.2.1.46); ; beta-rutinosidase /alpha-L-rhamnose-(1,6)-beta-D-glucosidase (EC 3.2.1.-); alpha-L-arabinofuranosidase (EC 3.2.1.55)	GH5
member	32	-	-	-	-	-	HG2308399	-	-	-	-	-	Bacteria	Firmicutes	Clostridia	Eubacteriales	Oscillospiraceae	Ruminococcus	Ruminococcus sp. CAG:379	-	-
member	32	-	-	-	-	-	HG2308711	information storage and processing	Translation, ribosomal structure and biogenesis	2N726	This protein binds to the 23S rRNA, and is important in its secondary structure. It is located near the subunit interface in the base of the L7 L12 stalk, and near the tRNA binding site of the peptidyltransferase center	1226322.HMPREF1545_02720	Bacteria	Firmicutes	unclassified	unclassified	unclassified	unclassified	Firmicutes bacterium CAG:170	unclassified	unclassified
member	32	-	-	-	-	-	HG2310823	information storage and processing	Translation, ribosomal structure and biogenesis	268Z8	This protein binds to the 23S rRNA, and is important in its secondary structure. It is located near the subunit interface in the base of the L7 L12 stalk, and near the tRNA binding site of the peptidyltransferase center	411467.BACCAP_02891	Bacteria	Firmicutes	Clostridia	Eubacteriales	Oscillospiraceae	Flavonifractor	uncultured Flavonifractor sp.	unclassified	unclassified
member	32	-	-	-	-	-	HG2310823	-	-	-	-	-	Bacteria	Firmicutes	Clostridia	Eubacteriales	Oscillospiraceae	Pseudoflavonifractor	Pseudoflavonifractor capillosus	-	-
member	32	-	-	-	-	-	HG2311761	information storage and processing	Translation, ribosomal structure and biogenesis	268Z8	This protein binds to the 23S rRNA, and is important in its secondary structure. It is located near the subunit interface in the base of the L7 L12 stalk, and near the tRNA binding site of the peptidyltransferase center	742738.HMPREF9460_01987	Bacteria	Firmicutes	Clostridia	Eubacteriales	Lachnospiraceae	unclassified	Lachnospiraceae bacterium 7_1_58FAA	unclassified	unclassified
member	32	-	-	-	-	-	HG2311761	-	-	-	-	-	Bacteria	Firmicutes	Clostridia	Eubacteriales	Oscillospiraceae	Flavonifractor	Flavonifractor plautii	-	-
member	32	-	-	-	-	-	HG2312530	information storage and processing	Translation, ribosomal structure and biogenesis	268Z8	This protein binds to the 23S rRNA, and is important in its secondary structure. It is located near the subunit interface in the base of the L7 L12 stalk, and near the tRNA binding site of the peptidyltransferase center	742738.HMPREF9460_01987	Bacteria	Bacteroidetes	Bacteroidia	Bacteroidales	Bacteroidaceae	Bacteroides	Bacteroides thetaiotaomicron	unclassified	unclassified
member	32	-	-	-	-	-	HG2312530	-	-	-	-	-	Bacteria	Firmicutes	Clostridia	Eubacteriales	Clostridiaceae	Clostridium	Clostridium sp. ATCC BAA-442	-	-
member	32	-	-	-	-	-	HG2312530	-	-	-	-	-	Bacteria	Firmicutes	Clostridia	Eubacteriales	Oscillospiraceae	Flavonifractor	Flavonifractor plautii	-	-
member	32	-	-	-	-	-	HG2327219	information storage and processing	Translation, ribosomal structure and biogenesis	3F4G5	This protein binds to the 23S rRNA, and is important in its secondary structure. It is located near the subunit interface in the base of the L7 L12 stalk, and near the tRNA binding site of the peptidyltransferase center	314315.LCA_1750	Bacteria	Firmicutes	Bacilli	Lactobacillales	Lactobacillaceae	Latilactobacillus	Latilactobacillus sakei	unclassified	unclassified
member	32	-	-	-	-	-	HG2330367	information storage and processing	Translation, ribosomal structure and biogenesis	1V1FC	This protein binds to the 23S rRNA, and is important in its secondary structure. It is located near the subunit interface in the base of the L7 L12 stalk, and near the tRNA binding site of the peptidyltransferase center	1378168.N510_00892	Bacteria	Firmicutes	unclassified	unclassified	unclassified	unclassified	Firmicutes bacterium CAG:24053_14	unclassified	unclassified
member	32	-	-	-	-	-	HG2338185	information storage and processing	Translation, ribosomal structure and biogenesis	3WIFT	This protein binds to the 23S rRNA, and is important in its secondary structure. It is located near the subunit interface in the base of the L7 L12 stalk, and near the tRNA binding site of the peptidyltransferase center	411473.RUMCAL_00572	Bacteria	Firmicutes	Clostridia	Eubacteriales	Oscillospiraceae	Ruminococcus	Ruminococcus callidus	unclassified	unclassified
member	32	-	-	-	-	-	HG2345569	information storage and processing	Translation, ribosomal structure and biogenesis	3WIFT	This protein binds to the 23S rRNA, and is important in its secondary structure. It is located near the subunit interface in the base of the L7 L12 stalk, and near the tRNA binding site of the peptidyltransferase center	720554.Clocl_3880	Bacteria	Firmicutes	Clostridia	Eubacteriales	Clostridiaceae	Clostridium	Clostridium sp. CAG:452	unclassified	unclassified
member	32	-	-	-	-	-	HG2348729	information storage and processing	Translation, ribosomal structure and biogenesis	3WIFT	This protein binds to the 23S rRNA, and is important in its secondary structure. It is located near the subunit interface in the base of the L7 L12 stalk, and near the tRNA binding site of the peptidyltransferase center	1235835.C814_02975	Bacteria	Firmicutes	Clostridia	Eubacteriales	Clostridiaceae	Clostridium	Clostridium sp. 26_21	unclassified	unclassified
member	32	-	-	-	-	-	HG2348729	-	-	-	-	-	Bacteria	Firmicutes	Clostridia	Eubacteriales	Clostridiaceae	Clostridium	Clostridium sp. CAG:269	-	-
member	32	-	-	-	-	-	HG2350302	information storage and processing	Translation, ribosomal structure and biogenesis	25UZ9	This protein binds to the 23S rRNA, and is important in its secondary structure. It is located near the subunit interface in the base of the L7 L12 stalk, and near the tRNA binding site of the peptidyltransferase center	633697.EubceDRAFT1_2173	unclassified	unclassified	unclassified	unclassified	unclassified	unclassified	unclassified	unclassified	unclassified
member	32	-	-	-	-	-	HG2357558	information storage and processing	Translation, ribosomal structure and biogenesis	3WIFT	This protein binds to the 23S rRNA, and is important in its secondary structure. It is located near the subunit interface in the base of the L7 L12 stalk, and near the tRNA binding site of the peptidyltransferase center	1121335.Clst_2517	Bacteria	Firmicutes	Clostridia	Eubacteriales	Clostridiaceae	Clostridium	Clostridium sp. 28_17	unclassified	unclassified
member	32	-	-	-	-	-	HG2357558	-	-	-	-	-	Bacteria	Firmicutes	Clostridia	Eubacteriales	Clostridiaceae	Clostridium	Clostridium sp. CAG:470	-	-
member	32	-	-	-	-	-	HG2362035	information storage and processing	Translation, ribosomal structure and biogenesis	3XYVK	This protein binds to the 23S rRNA, and is important in its secondary structure. It is located near the subunit interface in the base of the L7 L12 stalk, and near the tRNA binding site of the peptidyltransferase center	411459.RUMOBE_03286	Bacteria	Firmicutes	Clostridia	Eubacteriales	Lachnospiraceae	Blautia	unclassified	unclassified	unclassified
member	32	-	-	-	-	-	HG2362035	-	-	-	-	-	Bacteria	Firmicutes	Clostridia	Eubacteriales	Oscillospiraceae	Ruminococcus	Ruminococcus sp. AF17-22AC	-	-
member	32	-	-	-	-	-	HG2362035	-	-	-	-	-	Bacteria	Firmicutes	Clostridia	Eubacteriales	Oscillospiraceae	Ruminococcus	Ruminococcus sp. AF45-4BH	-	-
member	32	-	-	-	-	-	HG2362035	-	-	-	-	-	Bacteria	Firmicutes	Clostridia	Eubacteriales	Oscillospiraceae	Ruminococcus	uncultured Ruminococcus sp.	-	-
member	32	-	-	-	-	-	HG2362058	information storage and processing	Translation, ribosomal structure and biogenesis	36FMT	This protein binds to the 23S rRNA, and is important in its secondary structure. It is located near the subunit interface in the base of the L7 L12 stalk, and near the tRNA binding site of the peptidyltransferase center	1203606.HMPREF1526_02682	Bacteria	Firmicutes	Clostridia	Eubacteriales	Oscillospiraceae	Anaerotruncus	Anaerotruncus sp.	unclassified	unclassified
member	32	-	-	-	-	-	HG2362058	-	-	-	-	-	Bacteria	Firmicutes	Clostridia	Eubacteriales	Oscillospiraceae	Anaerotruncus	Anaerotruncus sp. CAG:528	-	-
member	32	-	-	-	-	-	HG2362161	information storage and processing	Translation, ribosomal structure and biogenesis	3WIFT	This protein binds to the 23S rRNA, and is important in its secondary structure. It is located near the subunit interface in the base of the L7 L12 stalk, and near the tRNA binding site of the peptidyltransferase center	1121335.Clst_2517	Bacteria	Firmicutes	Clostridia	Eubacteriales	Clostridiaceae	Clostridium	Clostridium sp. CAG:567	unclassified	unclassified
member	32	-	-	-	-	-	HG2363083	information storage and processing	Translation, ribosomal structure and biogenesis	36FMT	This protein binds to the 23S rRNA, and is important in its secondary structure. It is located near the subunit interface in the base of the L7 L12 stalk, and near the tRNA binding site of the peptidyltransferase center	1507.HMPREF0262_02897	Bacteria	Firmicutes	Clostridia	Eubacteriales	Clostridiaceae	Clostridium	Clostridium sp. CAG:354_28_25	unclassified	unclassified
member	32	-	-	-	-	-	HG2363250	information storage and processing	Translation, ribosomal structure and biogenesis	3XYVK	This protein binds to the 23S rRNA, and is important in its secondary structure. It is located near the subunit interface in the base of the L7 L12 stalk, and near the tRNA binding site of the peptidyltransferase center	411459.RUMOBE_03286	Bacteria	Firmicutes	Clostridia	Eubacteriales	Lachnospiraceae	Blautia	Blautia sp. CAG:257	unclassified	unclassified
member	32	-	-	-	-	-	HG2363250	-	-	-	-	-	Bacteria	Firmicutes	Clostridia	Eubacteriales	unclassified	unclassified	unclassified	-	-
member	32	-	-	-	-	-	HG2363486	information storage and processing	Translation, ribosomal structure and biogenesis	3WIFT	This protein binds to the 23S rRNA, and is important in its secondary structure. It is located near the subunit interface in the base of the L7 L12 stalk, and near the tRNA binding site of the peptidyltransferase center	246199.CUS_6499	Bacteria	Firmicutes	Clostridia	Eubacteriales	Oscillospiraceae	Ruminococcus	Ruminococcus sp. CAG:724	unclassified	unclassified
member	32	-	-	-	-	-	HG2363496	information storage and processing	Translation, ribosomal structure and biogenesis	3XYVK	This protein binds to the 23S rRNA, and is important in its secondary structure. It is located near the subunit interface in the base of the L7 L12 stalk, and near the tRNA binding site of the peptidyltransferase center	1121115.AXVN01000046_gene2969	Bacteria	Firmicutes	Clostridia	Eubacteriales	Oscillospiraceae	Ruminococcus	Ruminococcus sp. AF21-42	unclassified	unclassified
member	32	-	-	-	-	-	HG2363496	-	-	-	-	-	Bacteria	Firmicutes	Clostridia	Eubacteriales	Oscillospiraceae	Ruminococcus	Ruminococcus sp. AF25-23LB	-	-
member	32	-	-	-	-	-	HG2363496	-	-	-	-	-	Bacteria	Firmicutes	Clostridia	Eubacteriales	Oscillospiraceae	Ruminococcus	Ruminococcus sp. AM44-9AT	-	-
member	32	-	-	-	-	-	HG2363496	-	-	-	-	-	Bacteria	Firmicutes	Clostridia	Eubacteriales	Oscillospiraceae	Ruminococcus	Ruminococcus sp. AM45-2	-	-
member	32	-	-	-	-	-	HG2363496	-	-	-	-	-	Bacteria	Firmicutes	Clostridia	Eubacteriales	Oscillospiraceae	Ruminococcus	Ruminococcus sp. AM45-9BH	-	-
member	32	-	-	-	-	-	HG2363496	-	-	-	-	-	Bacteria	Firmicutes	Clostridia	Eubacteriales	Oscillospiraceae	Ruminococcus	Ruminococcus sp. AM46-18	-	-
member	32	-	-	-	-	-	HG2363496	-	-	-	-	-	Bacteria	Firmicutes	Clostridia	Eubacteriales	Oscillospiraceae	Ruminococcus	Ruminococcus sp. AM50-15BH	-	-
member	32	-	-	-	-	-	HG2363496	-	-	-	-	-	Bacteria	Firmicutes	Clostridia	Eubacteriales	Oscillospiraceae	Ruminococcus	Ruminococcus sp. AM54-14NS	-	-
member	32	-	-	-	-	-	HG2363496	-	-	-	-	-	Bacteria	Firmicutes	Clostridia	Eubacteriales	Oscillospiraceae	Ruminococcus	Ruminococcus sp. CAG:9-related_41_34	-	-
member	32	-	-	-	-	-	HG2363496	-	-	-	-	-	Bacteria	Firmicutes	Clostridia	Eubacteriales	Oscillospiraceae	Ruminococcus	Ruminococcus sp. OM05-7	-	-
member	32	-	-	-	-	-	HG2363496	-	-	-	-	-	Bacteria	Firmicutes	Clostridia	Eubacteriales	Oscillospiraceae	Ruminococcus	Ruminococcus sp. TF06-23	-	-
member	32	-	-	-	-	-	HG2363496	-	-	-	-	-	Bacteria	Firmicutes	Clostridia	Eubacteriales	unclassified	unclassified	unclassified	-	-
member	32	-	-	-	-	-	HG2363792	information storage and processing	Translation, ribosomal structure and biogenesis	22HD2	This protein binds to the 23S rRNA, and is important in its secondary structure. It is located near the subunit interface in the base of the L7 L12 stalk, and near the tRNA binding site of the peptidyltransferase center	411465.PEPMIC_01620	Bacteria	Firmicutes	Tissierellia	Tissierellales	Peptoniphilaceae	Parvimonas	Parvimonas micra	unclassified	unclassified
member	32	-	-	-	-	-	HG2363908	information storage and processing	Translation, ribosomal structure and biogenesis	3NG9K	This protein binds to the 23S rRNA, and is important in its secondary structure. It is located near the subunit interface in the base of the L7 L12 stalk, and near the tRNA binding site of the peptidyltransferase center	1408312.JNJS01000009_gene977	Bacteria	Firmicutes	Clostridia	Eubacteriales	Lachnospiraceae	Roseburia	Roseburia sp. CAG:18_43_25	unclassified	unclassified
member	32	-	-	-	-	-	HG2363908	-	-	-	-	-	Bacteria	Firmicutes	Clostridia	Eubacteriales	Lachnospiraceae	Roseburia	unclassified	-	-
member	32	-	-	-	-	-	HG2365206	information storage and processing	Translation, ribosomal structure and biogenesis	3XYVK	This protein binds to the 23S rRNA, and is important in its secondary structure. It is located near the subunit interface in the base of the L7 L12 stalk, and near the tRNA binding site of the peptidyltransferase center	537007.BLAHAN_06365	Bacteria	Firmicutes	Clostridia	Eubacteriales	Lachnospiraceae	Blautia	Blautia hansenii	unclassified	unclassified
member	32	-	-	-	-	-	HG2365236	information storage and processing	Translation, ribosomal structure and biogenesis	3WIFT	This protein binds to the 23S rRNA, and is important in its secondary structure. It is located near the subunit interface in the base of the L7 L12 stalk, and near the tRNA binding site of the peptidyltransferase center	665956.HMPREF1032_02198	Bacteria	Firmicutes	Clostridia	Eubacteriales	Clostridiaceae	Clostridium	Clostridium sp. CAG:492	unclassified	unclassified
member	32	-	-	-	-	-	HG2365640	information storage and processing	Translation, ribosomal structure and biogenesis	36FMT	This protein binds to the 23S rRNA, and is important in its secondary structure. It is located near the subunit interface in the base of the L7 L12 stalk, and near the tRNA binding site of the peptidyltransferase center	1203606.HMPREF1526_02682	unclassified	unclassified	unclassified	unclassified	unclassified	unclassified	unclassified	unclassified	unclassified
member	32	-	-	-	-	-	HG2365849	information storage and processing	Translation, ribosomal structure and biogenesis	3XYVK	This protein binds to the 23S rRNA, and is important in its secondary structure. It is located near the subunit interface in the base of the L7 L12 stalk, and near the tRNA binding site of the peptidyltransferase center	411459.RUMOBE_03286	Bacteria	Firmicutes	Clostridia	Eubacteriales	Lachnospiraceae	Blautia	Blautia obeum	unclassified	unclassified
member	32	-	-	-	-	-	HG2365849	-	-	-	-	-	Bacteria	Firmicutes	Clostridia	Eubacteriales	Lachnospiraceae	Blautia	unclassified	-	-
member	32	-	-	-	-	-	HG2365849	-	-	-	-	-	Bacteria	Firmicutes	Clostridia	Eubacteriales	Oscillospiraceae	Ruminococcus	Ruminococcus obeum CAG:39	-	-
member	32	-	-	-	-	-	HG2365849	-	-	-	-	-	Bacteria	Firmicutes	Clostridia	Eubacteriales	Oscillospiraceae	Ruminococcus	uncultured Ruminococcus sp.	-	-
member	32	-	-	-	-	-	HG2366066	information storage and processing	Translation, ribosomal structure and biogenesis	3WIFT	This protein binds to the 23S rRNA, and is important in its secondary structure. It is located near the subunit interface in the base of the L7 L12 stalk, and near the tRNA binding site of the peptidyltransferase center	428125.CLOLEP_01021	Bacteria	Firmicutes	unclassified	unclassified	unclassified	unclassified	Firmicutes bacterium CAG:341	unclassified	unclassified
member	32	-	-	-	-	-	HG2367051	information storage and processing	Translation, ribosomal structure and biogenesis	4BXZ7	This protein binds to the 23S rRNA, and is important in its secondary structure. It is located near the subunit interface in the base of the L7 L12 stalk, and near the tRNA binding site of the peptidyltransferase center	515622.bpr_I0609	Bacteria	Firmicutes	Clostridia	Eubacteriales	Lachnospiraceae	Butyrivibrio	Butyrivibrio proteoclasticus	unclassified	unclassified
member	32	-	-	-	-	-	HG2367071	information storage and processing	Translation, ribosomal structure and biogenesis	36FMT	This protein binds to the 23S rRNA, and is important in its secondary structure. It is located near the subunit interface in the base of the L7 L12 stalk, and near the tRNA binding site of the peptidyltransferase center	1203606.HMPREF1526_02682	unclassified	unclassified	unclassified	unclassified	unclassified	unclassified	unclassified	unclassified	unclassified
member	32	-	-	-	-	-	HG2367984	information storage and processing	Translation, ribosomal structure and biogenesis	3NG9K	This protein binds to the 23S rRNA, and is important in its secondary structure. It is located near the subunit interface in the base of the L7 L12 stalk, and near the tRNA binding site of the peptidyltransferase center	1410616.JHXE01000008_gene1188	Bacteria	Firmicutes	Clostridia	Eubacteriales	Eubacteriaceae	Eubacterium	Eubacterium rectale CAG:36	unclassified	unclassified
member	32	-	-	-	-	-	HG2367984	-	-	-	-	-	Bacteria	Firmicutes	Clostridia	Eubacteriales	Eubacteriaceae	Eubacterium	Eubacterium sp. 41_20	-	-
member	32	-	-	-	-	-	HG2367984	-	-	-	-	-	Bacteria	Firmicutes	Clostridia	Eubacteriales	Lachnospiraceae	Mediterraneibacter	[Ruminococcus] torques	-	-
member	32	-	-	-	-	-	HG2367984	-	-	-	-	-	Bacteria	Firmicutes	Clostridia	Eubacteriales	Lachnospiraceae	unclassified	[Eubacterium] rectale	-	-
member	32	-	-	-	-	-	HG2368366	information storage and processing	Translation, ribosomal structure and biogenesis	2496R	This protein binds to the 23S rRNA, and is important in its secondary structure. It is located near the subunit interface in the base of the L7 L12 stalk, and near the tRNA binding site of the peptidyltransferase center	411474.COPEUT_02170	Bacteria	Firmicutes	Clostridia	Eubacteriales	Lachnospiraceae	Coprococcus	Coprococcus eutactus	unclassified	unclassified
member	32	-	-	-	-	-	HG2368366	-	-	-	-	-	Bacteria	Firmicutes	Clostridia	Eubacteriales	Lachnospiraceae	Coprococcus	Coprococcus eutactus CAG:665	-	-
member	32	-	-	-	-	-	HG2368979	information storage and processing	Translation, ribosomal structure and biogenesis	3XYVK	This protein binds to the 23S rRNA, and is important in its secondary structure. It is located near the subunit interface in the base of the L7 L12 stalk, and near the tRNA binding site of the peptidyltransferase center	537007.BLAHAN_06365	Bacteria	Firmicutes	Clostridia	Eubacteriales	Lachnospiraceae	unclassified	Lachnospiraceae bacterium 6_1_63FAA	unclassified	unclassified
member	32	-	-	-	-	-	HG2368979	-	-	-	-	-	Bacteria	Firmicutes	Clostridia	Eubacteriales	Lachnospiraceae	unclassified	Lachnospiraceae bacterium AM25-11LB	-	-
member	32	-	-	-	-	-	HG2368979	-	-	-	-	-	Bacteria	Firmicutes	Clostridia	Eubacteriales	Lachnospiraceae	unclassified	Lachnospiraceae bacterium AM25-22	-	-
member	32	-	-	-	-	-	HG2368979	-	-	-	-	-	Bacteria	Firmicutes	Clostridia	Eubacteriales	Lachnospiraceae	unclassified	Lachnospiraceae bacterium AM25-39	-	-
member	32	-	-	-	-	-	HG2368979	-	-	-	-	-	Bacteria	Firmicutes	Clostridia	Eubacteriales	Lachnospiraceae	unclassified	Lachnospiraceae bacterium AM25-40	-	-
member	32	-	-	-	-	-	HG2368979	-	-	-	-	-	Bacteria	Firmicutes	Clostridia	Eubacteriales	Lachnospiraceae	unclassified	Lachnospiraceae bacterium CAG:364	-	-
member	32	-	-	-	-	-	HG2369487	information storage and processing	Translation, ribosomal structure and biogenesis	2NPAS	This protein binds to the 23S rRNA, and is important in its secondary structure. It is located near the subunit interface in the base of the L7 L12 stalk, and near the tRNA binding site of the peptidyltransferase center	1120746.CCNL01000017_gene3000	unclassified	unclassified	unclassified	unclassified	unclassified	unclassified	unclassified	unclassified	unclassified
member	32	-	-	-	-	-	HG2369927	information storage and processing	Translation, ribosomal structure and biogenesis	36FMT	This protein binds to the 23S rRNA, and is important in its secondary structure. It is located near the subunit interface in the base of the L7 L12 stalk, and near the tRNA binding site of the peptidyltransferase center	857293.CAAU_1212	Bacteria	Firmicutes	Clostridia	Eubacteriales	Oscillospiraceae	unclassified	Oscillospiraceae bacterium	unclassified	unclassified
member	32	-	-	-	-	-	HG2371454	information storage and processing	Translation, ribosomal structure and biogenesis	3NG9K	This protein binds to the 23S rRNA, and is important in its secondary structure. It is located near the subunit interface in the base of the L7 L12 stalk, and near the tRNA binding site of the peptidyltransferase center	1280688.AUJB01000017_gene1338	Bacteria	Firmicutes	Clostridia	Eubacteriales	Lachnospiraceae	Butyrivibrio	Butyrivibrio fibrisolvens	unclassified	unclassified
member	32	-	-	-	-	-	HG2371454	-	-	-	-	-	Bacteria	Firmicutes	Clostridia	Eubacteriales	Lachnospiraceae	Pseudobutyrivibrio	Pseudobutyrivibrio sp. 49	-	-
member	32	-	-	-	-	-	HG2371454	-	-	-	-	-	Bacteria	Firmicutes	Clostridia	Eubacteriales	Lachnospiraceae	Pseudobutyrivibrio	Pseudobutyrivibrio sp. UC1225	-	-
member	32	-	-	-	-	-	HG2371454	-	-	-	-	-	Bacteria	Firmicutes	Clostridia	Eubacteriales	Lachnospiraceae	Pseudobutyrivibrio	Pseudobutyrivibrio xylanivorans	-	-
member	32	-	-	-	-	-	HG2371454	-	-	-	-	-	Bacteria	Firmicutes	Clostridia	Eubacteriales	Lachnospiraceae	Pseudobutyrivibrio	unclassified	-	-
member	32	-	-	-	-	-	HG2372042	information storage and processing	Translation, ribosomal structure and biogenesis	3WIFT	This protein binds to the 23S rRNA, and is important in its secondary structure. It is located near the subunit interface in the base of the L7 L12 stalk, and near the tRNA binding site of the peptidyltransferase center	428125.CLOLEP_01021	Bacteria	Firmicutes	Clostridia	Eubacteriales	Clostridiaceae	Clostridium	Clostridium sp. CAG:678	endo-beta-1,4-glucanase / cellulase (EC 3.2.1.4); endo-beta-1,4-xylanase (EC 3.2.1.8); beta-glucosidase (EC 3.2.1.21); beta-mannosidase (EC 3.2.1.25); beta-glucosylceramidase (EC 3.2.1.45); glucan beta-1,3-glucosidase (EC 3.2.1.58); exo-beta-1,4-glucanase / cellodextrinase (EC 3.2.1.74); glucan endo-1,6-beta-glucosidase (EC 3.2.1.75); mannan endo-beta-1,4-mannosidase (EC 3.2.1.78); cellulose beta-1,4-cellobiosidase (EC 3.2.1.91); steryl beta-glucosidase (EC 3.2.1.104); endoglycoceramidase (EC 3.2.1.123); chitosanase (EC 3.2.1.132); beta-primeverosidase (EC 3.2.1.149); xyloglucan-specific endo-beta-1,4-glucanase (EC 3.2.1.151); endo-beta-1,6-galactanase (EC 3.2.1.164); beta-1,3-mannanase (EC 3.2.1.-); arabinoxylan-specific endo-beta-1,4-xylanase (EC 3.2.1.-); mannan transglycosylase (EC 2.4.1.-); lichenase / endo-beta-1,3-1,4-glucanase (EC 3.2.1.73); beta-glycosidase (EC 3.2.1.-); endo-beta-1,3-glucanase / laminarinase (EC 3.2.1.39); beta-N-acetylhexosaminidase (EC 3.2.1.52); chitosanase (EC 3.2.1.132); beta-D-galactofuranosidase (EC 3.2.1.146); beta-galactosylceramidase (EC 3.2.1.46); ; beta-rutinosidase /alpha-L-rhamnose-(1,6)-beta-D-glucosidase (EC 3.2.1.-); alpha-L-arabinofuranosidase (EC 3.2.1.55)	GH5
member	32	-	-	-	-	-	HG2373183	information storage and processing	Translation, ribosomal structure and biogenesis	36FMT	This protein binds to the 23S rRNA, and is important in its secondary structure. It is located near the subunit interface in the base of the L7 L12 stalk, and near the tRNA binding site of the peptidyltransferase center	1203606.HMPREF1526_02682	unclassified	unclassified	unclassified	unclassified	unclassified	unclassified	unclassified	unclassified	unclassified
member	32	-	-	-	-	-	HG2374620	information storage and processing	Translation, ribosomal structure and biogenesis	3XYVK	This protein binds to the 23S rRNA, and is important in its secondary structure. It is located near the subunit interface in the base of the L7 L12 stalk, and near the tRNA binding site of the peptidyltransferase center	411459.RUMOBE_03286	Bacteria	Firmicutes	Clostridia	Eubacteriales	Lachnospiraceae	Blautia	Blautia obeum	unclassified	unclassified
member	32	-	-	-	-	-	HG2374620	-	-	-	-	-	Bacteria	Firmicutes	Clostridia	Eubacteriales	Lachnospiraceae	Blautia	unclassified	-	-
member	32	-	-	-	-	-	HG2374620	-	-	-	-	-	Bacteria	Firmicutes	Clostridia	Eubacteriales	Oscillospiraceae	Ruminococcus	Ruminococcus obeum CAG:39	-	-
member	32	-	-	-	-	-	HG2374620	-	-	-	-	-	Bacteria	Firmicutes	Clostridia	Eubacteriales	Oscillospiraceae	Ruminococcus	uncultured Ruminococcus sp.	-	-
member	32	-	-	-	-	-	HG2374999	information storage and processing	Translation, ribosomal structure and biogenesis	3WIFT	This protein binds to the 23S rRNA, and is important in its secondary structure. It is located near the subunit interface in the base of the L7 L12 stalk, and near the tRNA binding site of the peptidyltransferase center	428125.CLOLEP_01021	Bacteria	Firmicutes	Clostridia	Eubacteriales	Eubacteriaceae	Eubacterium	Eubacterium sp. CAG:251	unclassified	unclassified
member	32	-	-	-	-	-	HG2375549	information storage and processing	Translation, ribosomal structure and biogenesis	36FMT	This protein binds to the 23S rRNA, and is important in its secondary structure. It is located near the subunit interface in the base of the L7 L12 stalk, and near the tRNA binding site of the peptidyltransferase center	97138.C820_00858	Bacteria	Firmicutes	Clostridia	Eubacteriales	Eubacteriaceae	Eubacterium	Eubacterium sp. CAG:274	unclassified	unclassified
member	32	-	-	-	-	-	HG2375687	information storage and processing	Translation, ribosomal structure and biogenesis	3XYVK	This protein binds to the 23S rRNA, and is important in its secondary structure. It is located near the subunit interface in the base of the L7 L12 stalk, and near the tRNA binding site of the peptidyltransferase center	411459.RUMOBE_03286	Bacteria	Firmicutes	Clostridia	Eubacteriales	Lachnospiraceae	Blautia	uncultured Blautia sp.	unclassified	unclassified
member	32	-	-	-	-	-	HG2375687	-	-	-	-	-	Bacteria	Firmicutes	Clostridia	Eubacteriales	Oscillospiraceae	Ruminococcus	Ruminococcus sp. AF17-12	-	-
member	32	-	-	-	-	-	HG2375687	-	-	-	-	-	Bacteria	Firmicutes	Clostridia	Eubacteriales	Oscillospiraceae	Ruminococcus	Ruminococcus sp. AF20-12LB	-	-
member	32	-	-	-	-	-	HG2375687	-	-	-	-	-	Bacteria	Firmicutes	Clostridia	Eubacteriales	Oscillospiraceae	Ruminococcus	Ruminococcus sp. AM23-1	-	-
member	32	-	-	-	-	-	HG2375687	-	-	-	-	-	Bacteria	Firmicutes	Clostridia	Eubacteriales	Oscillospiraceae	Ruminococcus	Ruminococcus sp. AM26-12LB	-	-
member	32	-	-	-	-	-	HG2375687	-	-	-	-	-	Bacteria	Firmicutes	Clostridia	Eubacteriales	Oscillospiraceae	Ruminococcus	Ruminococcus sp. SR1/5	-	-
member	32	-	-	-	-	-	HG2375687	-	-	-	-	-	Bacteria	Firmicutes	Clostridia	Eubacteriales	unclassified	unclassified	Clostridiales bacterium 45_37	-	-
member	32	-	-	-	-	-	HG2375687	-	-	-	-	-	Bacteria	Firmicutes	Clostridia	Eubacteriales	unclassified	unclassified	unclassified	-	-
member	32	-	-	-	-	-	HG2376283	information storage and processing	Translation, ribosomal structure and biogenesis	3WIFT	This protein binds to the 23S rRNA, and is important in its secondary structure. It is located near the subunit interface in the base of the L7 L12 stalk, and near the tRNA binding site of the peptidyltransferase center	457412.RSAG_02859	Bacteria	Firmicutes	Clostridia	Eubacteriales	Lachnospiraceae	Blautia	uncultured Blautia sp.	unclassified	unclassified
member	32	-	-	-	-	-	HG2376283	-	-	-	-	-	Bacteria	Firmicutes	Clostridia	Eubacteriales	Oscillospiraceae	Ruminococcus	Ruminococcus sp. AF31-8BH	-	-
member	32	-	-	-	-	-	HG2376283	-	-	-	-	-	Bacteria	Firmicutes	Clostridia	Eubacteriales	unclassified	unclassified	unclassified	-	-
member	32	-	-	-	-	-	HG2376362	information storage and processing	Translation, ribosomal structure and biogenesis	22HD2	This protein binds to the 23S rRNA, and is important in its secondary structure. It is located near the subunit interface in the base of the L7 L12 stalk, and near the tRNA binding site of the peptidyltransferase center	334413.FMG_0170	Bacteria	Firmicutes	Tissierellia	Tissierellales	Peptoniphilaceae	Finegoldia	Finegoldia magna	unclassified	unclassified
member	32	-	-	-	-	-	HG2377137	information storage and processing	Translation, ribosomal structure and biogenesis	36FMT	This protein binds to the 23S rRNA, and is important in its secondary structure. It is located near the subunit interface in the base of the L7 L12 stalk, and near the tRNA binding site of the peptidyltransferase center	411489.CLOL250_02291	Bacteria	Firmicutes	Clostridia	Eubacteriales	Clostridiaceae	Clostridium	Clostridium sp. CAG:264	unclassified	unclassified
member	32	-	-	-	-	-	HG2377137	-	-	-	-	-	Bacteria	Firmicutes	Clostridia	Eubacteriales	Lachnospiraceae	Coprococcus	uncultured Coprococcus sp.	-	-
member	32	-	-	-	-	-	HG2377137	-	-	-	-	-	Bacteria	Firmicutes	Clostridia	Eubacteriales	unclassified	unclassified	unclassified	-	-
member	32	-	-	-	-	-	HG2377154	information storage and processing	Translation, ribosomal structure and biogenesis	4H3Z2	This protein binds to the 23S rRNA, and is important in its secondary structure. It is located near the subunit interface in the base of the L7 L12 stalk, and near the tRNA binding site of the peptidyltransferase center	1123250.KB908380_gene764	Bacteria	Firmicutes	unclassified	unclassified	unclassified	unclassified	Firmicutes bacterium CAG:103	unclassified	unclassified
member	32	-	-	-	-	-	HG2378027	information storage and processing	Translation, ribosomal structure and biogenesis	3WIFT	This protein binds to the 23S rRNA, and is important in its secondary structure. It is located near the subunit interface in the base of the L7 L12 stalk, and near the tRNA binding site of the peptidyltransferase center	428125.CLOLEP_01021	unclassified	unclassified	unclassified	unclassified	unclassified	unclassified	unclassified	unclassified	unclassified
member	32	-	-	-	-	-	HG2378079	information storage and processing	Translation, ribosomal structure and biogenesis	3WIFT	This protein binds to the 23S rRNA, and is important in its secondary structure. It is located near the subunit interface in the base of the L7 L12 stalk, and near the tRNA binding site of the peptidyltransferase center	457412.RSAG_02859	Bacteria	Firmicutes	Clostridia	Eubacteriales	Oscillospiraceae	Ruminococcus	Ruminococcus sp. 5_1_39BFAA	unclassified	unclassified
member	32	-	-	-	-	-	HG2378079	-	-	-	-	-	Bacteria	Firmicutes	Clostridia	Eubacteriales	Oscillospiraceae	Ruminococcus	Ruminococcus sp. AM12-48	-	-
member	32	-	-	-	-	-	HG2378079	-	-	-	-	-	Bacteria	Firmicutes	Clostridia	Eubacteriales	Oscillospiraceae	Ruminococcus	Ruminococcus sp. CAG:9	-	-
member	32	-	-	-	-	-	HG2378079	-	-	-	-	-	Bacteria	Firmicutes	Clostridia	Eubacteriales	unclassified	unclassified	unclassified	-	-
member	32	-	-	-	-	-	HG2378839	information storage and processing	Translation, ribosomal structure and biogenesis	261NE	This protein binds to the 23S rRNA, and is important in its secondary structure. It is located near the subunit interface in the base of the L7 L12 stalk, and near the tRNA binding site of the peptidyltransferase center	635013.TherJR_0311	unclassified	unclassified	unclassified	unclassified	unclassified	unclassified	unclassified	unclassified	unclassified
member	32	-	-	-	-	-	HG2379223	information storage and processing	Translation, ribosomal structure and biogenesis	3WIFT	This protein binds to the 23S rRNA, and is important in its secondary structure. It is located near the subunit interface in the base of the L7 L12 stalk, and near the tRNA binding site of the peptidyltransferase center	1121335.Clst_2517	Bacteria	Firmicutes	Clostridia	Eubacteriales	Clostridiaceae	Clostridium	Clostridium sp. CAG:798	unclassified	unclassified
member	32	-	-	-	-	-	HG2379988	information storage and processing	Translation, ribosomal structure and biogenesis	3WIFT	This protein binds to the 23S rRNA, and is important in its secondary structure. It is located near the subunit interface in the base of the L7 L12 stalk, and near the tRNA binding site of the peptidyltransferase center	509191.AEDB02000040_gene4606	unclassified	unclassified	unclassified	unclassified	unclassified	unclassified	unclassified	unclassified	unclassified
member	32	-	-	-	-	-	HG2381366	information storage and processing	Translation, ribosomal structure and biogenesis	3XYVK	This protein binds to the 23S rRNA, and is important in its secondary structure. It is located near the subunit interface in the base of the L7 L12 stalk, and near the tRNA binding site of the peptidyltransferase center	411460.RUMTOR_02484	Bacteria	Firmicutes	Clostridia	Eubacteriales	Lachnospiraceae	Mediterraneibacter	[Ruminococcus] torques	unclassified	unclassified
member	32	-	-	-	-	-	HG2381366	-	-	-	-	-	Bacteria	Firmicutes	Clostridia	Eubacteriales	Lachnospiraceae	unclassified	Lachnospiraceae bacterium 1_1_57FAA	-	-
member	32	-	-	-	-	-	HG2381366	-	-	-	-	-	Bacteria	Firmicutes	Clostridia	Eubacteriales	Lachnospiraceae	unclassified	Lachnospiraceae bacterium 3_1_46FAA	-	-
member	32	-	-	-	-	-	HG2381366	-	-	-	-	-	Bacteria	Firmicutes	Clostridia	Eubacteriales	Lachnospiraceae	unclassified	Lachnospiraceae bacterium 8_1_57FAA	-	-
member	32	-	-	-	-	-	HG2381366	-	-	-	-	-	Bacteria	Firmicutes	Clostridia	Eubacteriales	Oscillospiraceae	Ruminococcus	[Ruminococcus] torques CAG:61	-	-
member	32	-	-	-	-	-	HG2381366	-	-	-	-	-	Bacteria	Firmicutes	Clostridia	Eubacteriales	Oscillospiraceae	Ruminococcus	uncultured Ruminococcus sp.	-	-
member	32	-	-	-	-	-	HG2381766	information storage and processing	Translation, ribosomal structure and biogenesis	36FMT	This protein binds to the 23S rRNA, and is important in its secondary structure. It is located near the subunit interface in the base of the L7 L12 stalk, and near the tRNA binding site of the peptidyltransferase center	1507.HMPREF0262_02897	unclassified	unclassified	unclassified	unclassified	unclassified	unclassified	unclassified	unclassified	unclassified
member	32	-	-	-	-	-	HG2381894	information storage and processing	Translation, ribosomal structure and biogenesis	21XE1	This protein binds to the 23S rRNA, and is important in its secondary structure. It is located near the subunit interface in the base of the L7 L12 stalk, and near the tRNA binding site of the peptidyltransferase center	742741.HMPREF9475_00354	Bacteria	Firmicutes	Clostridia	Eubacteriales	Clostridiaceae	Clostridium	Clostridium sp. 7_3_54FAA	unclassified	unclassified
member	32	-	-	-	-	-	HG2381894	-	-	-	-	-	Bacteria	Firmicutes	Clostridia	Eubacteriales	Clostridiaceae	Clostridium	Clostridium sp. HMb25	-	-
member	32	-	-	-	-	-	HG2381894	-	-	-	-	-	Bacteria	Firmicutes	Clostridia	Eubacteriales	Clostridiaceae	Clostridium	uncultured Clostridium sp.	-	-
member	32	-	-	-	-	-	HG2381894	-	-	-	-	-	Bacteria	Firmicutes	Clostridia	Eubacteriales	Lachnospiraceae	Lachnoclostridium	[Clostridium] symbiosum	-	-
member	32	-	-	-	-	-	HG2381930	information storage and processing	Translation, ribosomal structure and biogenesis	3WIFT	This protein binds to the 23S rRNA, and is important in its secondary structure. It is located near the subunit interface in the base of the L7 L12 stalk, and near the tRNA binding site of the peptidyltransferase center	1291050.JAGE01000001_gene2106	unclassified	unclassified	unclassified	unclassified	unclassified	unclassified	unclassified	unclassified	unclassified
member	32	-	-	-	-	-	HG2382448	information storage and processing	Translation, ribosomal structure and biogenesis	268Z8	This protein binds to the 23S rRNA, and is important in its secondary structure. It is located near the subunit interface in the base of the L7 L12 stalk, and near the tRNA binding site of the peptidyltransferase center	457421.CBFG_05906	Bacteria	Firmicutes	Clostridia	Eubacteriales	Lachnospiraceae	Dorea	Dorea longicatena	unclassified	unclassified
member	32	-	-	-	-	-	HG2382448	-	-	-	-	-	Bacteria	Firmicutes	Clostridia	Eubacteriales	Lachnospiraceae	unclassified	unclassified	-	-
member	32	-	-	-	-	-	HG2382448	-	-	-	-	-	Bacteria	Firmicutes	Clostridia	Eubacteriales	unclassified	unclassified	Clostridiales bacterium 1_7_47FAA	-	-
member	32	-	-	-	-	-	HG2382448	-	-	-	-	-	Bacteria	Firmicutes	Clostridia	Eubacteriales	unclassified	unclassified	Clostridiales bacterium TF09-2AC	-	-
member	32	-	-	-	-	-	HG2382589	information storage and processing	Translation, ribosomal structure and biogenesis	2496R	This protein binds to the 23S rRNA, and is important in its secondary structure. It is located near the subunit interface in the base of the L7 L12 stalk, and near the tRNA binding site of the peptidyltransferase center	411490.ANACAC_03189	Bacteria	Firmicutes	Clostridia	Eubacteriales	Lachnospiraceae	Anaerostipes	Anaerostipes caccae	unclassified	unclassified
member	32	-	-	-	-	-	HG2382589	-	-	-	-	-	Bacteria	Firmicutes	Clostridia	Eubacteriales	Lachnospiraceae	Anaerostipes	Anaerostipes sp. CAG:276	-	-
member	32	-	-	-	-	-	HG2382589	-	-	-	-	-	Bacteria	Firmicutes	Clostridia	Eubacteriales	Lachnospiraceae	Anaerostipes	unclassified	-	-
member	32	-	-	-	-	-	HG2382666	information storage and processing	Translation, ribosomal structure and biogenesis	3WIFT	This protein binds to the 23S rRNA, and is important in its secondary structure. It is located near the subunit interface in the base of the L7 L12 stalk, and near the tRNA binding site of the peptidyltransferase center	428125.CLOLEP_01021	Bacteria	Firmicutes	Clostridia	Eubacteriales	Oscillospiraceae	Ruminococcus	Ruminococcus bromii	unclassified	unclassified
member	32	-	-	-	-	-	HG2382997	information storage and processing	Translation, ribosomal structure and biogenesis	36FMT	This protein binds to the 23S rRNA, and is important in its secondary structure. It is located near the subunit interface in the base of the L7 L12 stalk, and near the tRNA binding site of the peptidyltransferase center	1507.HMPREF0262_02897	Bacteria	Firmicutes	Clostridia	Eubacteriales	Clostridiaceae	Clostridium	Clostridium sp. CAG:242	unclassified	unclassified
member	32	-	-	-	-	-	HG2382997	-	-	-	-	-	Bacteria	Firmicutes	unclassified	unclassified	unclassified	Negativibacillus	Negativibacillus massiliensis	-	-
member	32	-	-	-	-	-	HG2383799	information storage and processing	Translation, ribosomal structure and biogenesis	27J5W	This protein binds to the 23S rRNA, and is important in its secondary structure. It is located near the subunit interface in the base of the L7 L12 stalk, and near the tRNA binding site of the peptidyltransferase center	742723.HMPREF9477_01129	Bacteria	Firmicutes	Clostridia	Eubacteriales	Lachnospiraceae	unclassified	Lachnospiraceae bacterium 2_1_46FAA	unclassified	unclassified
member	32	-	-	-	-	-	HG2383913	information storage and processing	Translation, ribosomal structure and biogenesis	3XYVK	This protein binds to the 23S rRNA, and is important in its secondary structure. It is located near the subunit interface in the base of the L7 L12 stalk, and near the tRNA binding site of the peptidyltransferase center	411470.RUMGNA_02667	Bacteria	Firmicutes	Clostridia	Eubacteriales	Lachnospiraceae	Mediterraneibacter	[Ruminococcus] gnavus	unclassified	unclassified
member	32	-	-	-	-	-	HG2383913	-	-	-	-	-	Bacteria	Firmicutes	Clostridia	Eubacteriales	Lachnospiraceae	unclassified	Lachnospiraceae bacterium 2_1_58FAA	-	-
member	32	-	-	-	-	-	HG2383913	-	-	-	-	-	Bacteria	Firmicutes	Clostridia	Eubacteriales	Lachnospiraceae	unclassified	Lachnospiraceae bacterium TM07-2AC	-	-
member	32	-	-	-	-	-	HG2383913	-	-	-	-	-	Bacteria	Firmicutes	Clostridia	Eubacteriales	Oscillospiraceae	Ruminococcus	[Ruminococcus] gnavus CAG:126	-	-
member	32	-	-	-	-	-	HG2383913	-	-	-	-	-	Bacteria	Firmicutes	Clostridia	Eubacteriales	Oscillospiraceae	Ruminococcus	uncultured Ruminococcus sp.	-	-
member	32	-	-	-	-	-	HG2384019	information storage and processing	Translation, ribosomal structure and biogenesis	27UT4	This protein binds to the 23S rRNA, and is important in its secondary structure. It is located near the subunit interface in the base of the L7 L12 stalk, and near the tRNA binding site of the peptidyltransferase center	411462.DORLON_02204	Bacteria	Firmicutes	Clostridia	Eubacteriales	Lachnospiraceae	Coprococcus	Coprococcus comes	unclassified	unclassified
member	32	-	-	-	-	-	HG2384019	-	-	-	-	-	Bacteria	Firmicutes	Clostridia	Eubacteriales	Lachnospiraceae	Coprococcus	Coprococcus comes CAG:19	-	-
member	32	-	-	-	-	-	HG2384019	-	-	-	-	-	Bacteria	Firmicutes	Clostridia	Eubacteriales	Lachnospiraceae	Coprococcus	Coprococcus sp. 43_8	-	-
member	32	-	-	-	-	-	HG2384019	-	-	-	-	-	Bacteria	Firmicutes	Clostridia	Eubacteriales	Lachnospiraceae	Coprococcus	uncultured Coprococcus sp.	-	-
member	32	-	-	-	-	-	HG2385630	information storage and processing	Translation, ribosomal structure and biogenesis	36FMT	This protein binds to the 23S rRNA, and is important in its secondary structure. It is located near the subunit interface in the base of the L7 L12 stalk, and near the tRNA binding site of the peptidyltransferase center	431943.CKL_0239	Bacteria	Firmicutes	Clostridia	Eubacteriales	Clostridiaceae	Clostridium	Clostridium kluyveri	unclassified	unclassified
member	32	-	-	-	-	-	HG2386039	information storage and processing	Translation, ribosomal structure and biogenesis	36FMT	This protein binds to the 23S rRNA, and is important in its secondary structure. It is located near the subunit interface in the base of the L7 L12 stalk, and near the tRNA binding site of the peptidyltransferase center	1507.HMPREF0262_02897	unclassified	unclassified	unclassified	unclassified	unclassified	unclassified	unclassified	unclassified	unclassified
member	32	-	-	-	-	-	HG2386282	information storage and processing	Translation, ribosomal structure and biogenesis	3WD4U	This protein binds to the 23S rRNA, and is important in its secondary structure. It is located near the subunit interface in the base of the L7 L12 stalk, and near the tRNA binding site of the peptidyltransferase center	1120998.AUFC01000034_gene1333	Bacteria	Firmicutes	unclassified	unclassified	unclassified	unclassified	Firmicutes bacterium CAG:238	unclassified	unclassified
member	32	-	-	-	-	-	HG2386528	information storage and processing	Translation, ribosomal structure and biogenesis	27J5W	This protein binds to the 23S rRNA, and is important in its secondary structure. It is located near the subunit interface in the base of the L7 L12 stalk, and near the tRNA binding site of the peptidyltransferase center	658086.HMPREF0994_06363	unclassified	unclassified	unclassified	unclassified	unclassified	unclassified	unclassified	unclassified	unclassified
member	32	-	-	-	-	-	HG2387045	information storage and processing	Translation, ribosomal structure and biogenesis	21XE1	This protein binds to the 23S rRNA, and is important in its secondary structure. It is located near the subunit interface in the base of the L7 L12 stalk, and near the tRNA binding site of the peptidyltransferase center	742741.HMPREF9475_00354	Bacteria	Firmicutes	Clostridia	Eubacteriales	Clostridiaceae	Clostridium	unclassified	unclassified	unclassified
member	32	-	-	-	-	-	HG2387045	-	-	-	-	-	Bacteria	Firmicutes	Clostridia	Eubacteriales	Clostridiaceae	Clostridium	uncultured Clostridium sp.	-	-
member	32	-	-	-	-	-	HG2387045	-	-	-	-	-	Bacteria	Firmicutes	Clostridia	Eubacteriales	Clostridiaceae	unclassified	Clostridiaceae bacterium AF02-42	-	-
member	32	-	-	-	-	-	HG2387045	-	-	-	-	-	Bacteria	Firmicutes	Clostridia	Eubacteriales	Clostridiaceae	unclassified	Clostridiaceae bacterium TF01-6	-	-
member	32	-	-	-	-	-	HG2387045	-	-	-	-	-	Bacteria	Firmicutes	Clostridia	Eubacteriales	unclassified	unclassified	Clostridiales bacterium 44_9	-	-
member	32	-	-	-	-	-	HG2387045	-	-	-	-	-	Bacteria	Firmicutes	Clostridia	Eubacteriales	unclassified	unclassified	butyrate-producing bacterium SS3/4	-	-
member	32	-	-	-	-	-	HG2387418	information storage and processing	Translation, ribosomal structure and biogenesis	3WIFT	This protein binds to the 23S rRNA, and is important in its secondary structure. It is located near the subunit interface in the base of the L7 L12 stalk, and near the tRNA binding site of the peptidyltransferase center	428125.CLOLEP_01021	Bacteria	Firmicutes	Clostridia	Eubacteriales	Oscillospiraceae	Ruminococcus	Ruminococcus bovis	unclassified	unclassified
member	32	-	-	-	-	-	HG2387418	-	-	-	-	-	Bacteria	Firmicutes	Clostridia	Eubacteriales	Oscillospiraceae	Ruminococcus	unclassified	-	-
member	32	-	-	-	-	-	HG2387519	information storage and processing	Translation, ribosomal structure and biogenesis	4CVIK	This protein binds to the 23S rRNA, and is important in its secondary structure. It is located near the subunit interface in the base of the L7 L12 stalk, and near the tRNA binding site of the peptidyltransferase center	1034345.CAEM01000014_gene178	Bacteria	Actinobacteria	Coriobacteriia	Eggerthellales	Eggerthellaceae	Eggerthella	Eggerthella sp. 51_9	unclassified	unclassified
member	32	-	-	-	-	-	HG2387519	-	-	-	-	-	Bacteria	Actinobacteria	Coriobacteriia	Eggerthellales	Eggerthellaceae	Eggerthella	Eggerthella sp. CAG:209	-	-
member	32	-	-	-	-	-	HG2387812	information storage and processing	Translation, ribosomal structure and biogenesis	25QPJ	This protein binds to the 23S rRNA, and is important in its secondary structure. It is located near the subunit interface in the base of the L7 L12 stalk, and near the tRNA binding site of the peptidyltransferase center	445973.CLOBAR_00109	Bacteria	Firmicutes	Clostridia	Eubacteriales	Clostridiaceae	Clostridium	Clostridium bartlettii CAG:1329	unclassified	unclassified
member	32	-	-	-	-	-	HG2387812	-	-	-	-	-	Bacteria	Firmicutes	Clostridia	Eubacteriales	Clostridiaceae	Clostridium	Clostridium sp. 1_1_41A1FAA	-	-
member	32	-	-	-	-	-	HG2387812	-	-	-	-	-	Bacteria	Firmicutes	Clostridia	Eubacteriales	Clostridiaceae	Clostridium	uncultured Clostridium sp.	-	-
member	32	-	-	-	-	-	HG2387812	-	-	-	-	-	Bacteria	Firmicutes	Clostridia	Eubacteriales	Peptostreptococcaceae	Intestinibacter	Intestinibacter bartlettii	-	-
member	32	-	-	-	-	-	HG2387812	-	-	-	-	-	Bacteria	Firmicutes	Clostridia	Eubacteriales	unclassified	unclassified	unclassified	-	-
member	32	-	-	-	-	-	HG2387910	information storage and processing	Translation, ribosomal structure and biogenesis	27UT4	This protein binds to the 23S rRNA, and is important in its secondary structure. It is located near the subunit interface in the base of the L7 L12 stalk, and near the tRNA binding site of the peptidyltransferase center	411461.DORFOR_01344	Bacteria	Firmicutes	Clostridia	Eubacteriales	Lachnospiraceae	Dorea	Dorea formicigenerans	unclassified	unclassified
member	32	-	-	-	-	-	HG2387910	-	-	-	-	-	Bacteria	Firmicutes	Clostridia	Eubacteriales	Lachnospiraceae	Dorea	Dorea formicigenerans CAG:28	-	-
member	32	-	-	-	-	-	HG2387910	-	-	-	-	-	Bacteria	Firmicutes	Clostridia	Eubacteriales	Lachnospiraceae	Dorea	unclassified	-	-
member	32	-	-	-	-	-	HG2387910	-	-	-	-	-	Bacteria	Firmicutes	Clostridia	Eubacteriales	Lachnospiraceae	Dorea	uncultured Dorea sp.	-	-
member	32	-	-	-	-	-	HG2388248	information storage and processing	Translation, ribosomal structure and biogenesis	4DNFZ	This protein binds to the 23S rRNA, and is important in its secondary structure. It is located near the subunit interface in the base of the L7 L12 stalk, and near the tRNA binding site of the peptidyltransferase center	267747.PPA1846	Bacteria	Actinobacteria	Actinomycetia	Corynebacteriales	Mycobacteriaceae	Mycobacteroides	Mycobacteroides abscessus	unclassified	unclassified
member	32	-	-	-	-	-	HG2388248	-	-	-	-	-	Bacteria	Actinobacteria	Actinomycetia	Propionibacteriales	Propionibacteriaceae	Cutibacterium	Cutibacterium acnes	-	-
member	32	-	-	-	-	-	HG2388248	-	-	-	-	-	Bacteria	Actinobacteria	Actinomycetia	Propionibacteriales	Propionibacteriaceae	Cutibacterium	unclassified	-	-
member	32	-	-	-	-	-	HG2388248	-	-	-	-	-	Bacteria	Actinobacteria	Actinomycetia	Propionibacteriales	Propionibacteriaceae	Propionibacterium	Propionibacterium sp. 409-HC1	-	-
member	32	-	-	-	-	-	HG2388248	-	-	-	-	-	Bacteria	Actinobacteria	Actinomycetia	Propionibacteriales	Propionibacteriaceae	Propionibacterium	Propionibacterium sp. 434-HC2	-	-
member	32	-	-	-	-	-	HG2388248	-	-	-	-	-	Bacteria	Actinobacteria	Actinomycetia	Propionibacteriales	Propionibacteriaceae	Propionibacterium	Propionibacterium sp. 5_U_42AFAA	-	-
member	32	-	-	-	-	-	HG2388248	-	-	-	-	-	Bacteria	Actinobacteria	Actinomycetia	Propionibacteriales	Propionibacteriaceae	Propionibacterium	Propionibacterium sp. CC003-HC2	-	-
member	32	-	-	-	-	-	HG2388248	-	-	-	-	-	Bacteria	Actinobacteria	Actinomycetia	Propionibacteriales	Propionibacteriaceae	Propionibacterium	Propionibacterium sp. CG1_02_60_36	-	-
member	32	-	-	-	-	-	HG2388248	-	-	-	-	-	Bacteria	Actinobacteria	Actinomycetia	Propionibacteriales	Propionibacteriaceae	Propionibacterium	Propionibacterium sp. HMSC062D02	-	-
member	32	-	-	-	-	-	HG2388248	-	-	-	-	-	Bacteria	Actinobacteria	Actinomycetia	Propionibacteriales	Propionibacteriaceae	Propionibacterium	Propionibacterium sp. HMSC062D05	-	-
member	32	-	-	-	-	-	HG2388248	-	-	-	-	-	Bacteria	Actinobacteria	Actinomycetia	Propionibacteriales	Propionibacteriaceae	Propionibacterium	Propionibacterium sp. HMSC067A02	-	-
member	32	-	-	-	-	-	HG2388248	-	-	-	-	-	Bacteria	Actinobacteria	Actinomycetia	Propionibacteriales	Propionibacteriaceae	Propionibacterium	Propionibacterium sp. HMSC078F01	-	-
member	32	-	-	-	-	-	HG2388248	-	-	-	-	-	Bacteria	Actinobacteria	Actinomycetia	Propionibacteriales	Propionibacteriaceae	Propionibacterium	Propionibacterium sp. HMSC078F10	-	-
member	32	-	-	-	-	-	HG2388248	-	-	-	-	-	Bacteria	Actinobacteria	Actinomycetia	Propionibacteriales	Propionibacteriaceae	Propionibacterium	Propionibacterium sp. KPL1854	-	-
member	32	-	-	-	-	-	HG2388248	-	-	-	-	-	Bacteria	Actinobacteria	Actinomycetia	Propionibacteriales	Propionibacteriaceae	Propionibacterium	Propionibacterium sp. KPL2003	-	-
member	32	-	-	-	-	-	HG2388248	-	-	-	-	-	Bacteria	Actinobacteria	Actinomycetia	Propionibacteriales	Propionibacteriaceae	Propionibacterium	Propionibacterium sp. KPL2008	-	-
member	32	-	-	-	-	-	HG2388248	-	-	-	-	-	Bacteria	Actinobacteria	Actinomycetia	Propionibacteriales	Propionibacteriaceae	Propionibacterium	Propionibacterium sp. KPL2009	-	-
member	32	-	-	-	-	-	HG2388248	-	-	-	-	-	Bacteria	Actinobacteria	Actinomycetia	Propionibacteriales	Propionibacteriaceae	Propionibacterium	Propionibacterium sp. NM47_B9-13	-	-
member	32	-	-	-	-	-	HG2389721	information storage and processing	Translation, ribosomal structure and biogenesis	21XE1	This protein binds to the 23S rRNA, and is important in its secondary structure. It is located near the subunit interface in the base of the L7 L12 stalk, and near the tRNA binding site of the peptidyltransferase center	357809.Cphy_3652	Bacteria	Firmicutes	Clostridia	Eubacteriales	Lachnospiraceae	Lachnoclostridium	Lachnoclostridium phytofermentans	unclassified	unclassified
member	32	-	-	-	-	-	HG2389759	information storage and processing	Translation, ribosomal structure and biogenesis	4H3Z2	This protein binds to the 23S rRNA, and is important in its secondary structure. It is located near the subunit interface in the base of the L7 L12 stalk, and near the tRNA binding site of the peptidyltransferase center	742743.HMPREF9453_01322	Bacteria	Firmicutes	Negativicutes	Veillonellales	Veillonellaceae	Dialister	Dialister succinatiphilus	unclassified	unclassified
member	32	-	-	-	-	-	HG2389842	information storage and processing	Translation, ribosomal structure and biogenesis	3WIFT	This protein binds to the 23S rRNA, and is important in its secondary structure. It is located near the subunit interface in the base of the L7 L12 stalk, and near the tRNA binding site of the peptidyltransferase center	428125.CLOLEP_01021	unclassified	unclassified	unclassified	unclassified	unclassified	unclassified	unclassified	unclassified	unclassified
member	32	-	-	-	-	-	HG2389981	information storage and processing	Translation, ribosomal structure and biogenesis	3WD4U	This protein binds to the 23S rRNA, and is important in its secondary structure. It is located near the subunit interface in the base of the L7 L12 stalk, and near the tRNA binding site of the peptidyltransferase center	1120998.AUFC01000034_gene1333	unclassified	unclassified	unclassified	unclassified	unclassified	unclassified	unclassified	unclassified	unclassified
member	32	-	-	-	-	-	HG2390221	information storage and processing	Translation, ribosomal structure and biogenesis	36FMT	This protein binds to the 23S rRNA, and is important in its secondary structure. It is located near the subunit interface in the base of the L7 L12 stalk, and near the tRNA binding site of the peptidyltransferase center	1230342.CTM_08711	Bacteria	Firmicutes	Clostridia	Eubacteriales	Clostridiaceae	Clostridium	Clostridium tetani	unclassified	unclassified
member	32	-	-	-	-	-	HG2390906	information storage and processing	Translation, ribosomal structure and biogenesis	3WD4U	This protein binds to the 23S rRNA, and is important in its secondary structure. It is located near the subunit interface in the base of the L7 L12 stalk, and near the tRNA binding site of the peptidyltransferase center	1120998.AUFC01000034_gene1333	Bacteria	Firmicutes	unclassified	unclassified	unclassified	unclassified	Firmicutes bacterium CAG:145	unclassified	unclassified
member	32	-	-	-	-	-	HG2391116	information storage and processing	Translation, ribosomal structure and biogenesis	25UZ9	This protein binds to the 23S rRNA, and is important in its secondary structure. It is located near the subunit interface in the base of the L7 L12 stalk, and near the tRNA binding site of the peptidyltransferase center	515620.EUBELI_00314	Bacteria	Firmicutes	Clostridia	Eubacteriales	Eubacteriaceae	Eubacterium	Eubacterium eligens CAG:72	unclassified	unclassified
member	32	-	-	-	-	-	HG2391116	-	-	-	-	-	Bacteria	Firmicutes	Clostridia	Eubacteriales	Eubacteriaceae	Eubacterium	Eubacterium sp. AF22-9	-	-
member	32	-	-	-	-	-	HG2391116	-	-	-	-	-	Bacteria	Firmicutes	Clostridia	Eubacteriales	Eubacteriaceae	Eubacterium	Eubacterium sp. AM46-8	-	-
member	32	-	-	-	-	-	HG2391116	-	-	-	-	-	Bacteria	Firmicutes	Clostridia	Eubacteriales	unclassified	unclassified	unclassified	-	-
member	32	-	-	-	-	-	HG2391319	information storage and processing	Translation, ribosomal structure and biogenesis	4H3Z2	This protein binds to the 23S rRNA, and is important in its secondary structure. It is located near the subunit interface in the base of the L7 L12 stalk, and near the tRNA binding site of the peptidyltransferase center	742743.HMPREF9453_01322	Bacteria	Firmicutes	Negativicutes	Veillonellales	Veillonellaceae	Dialister	Dialister succinatiphilus	unclassified	unclassified
member	32	-	-	-	-	-	HG2391628	information storage and processing	Translation, ribosomal structure and biogenesis	21XE1	This protein binds to the 23S rRNA, and is important in its secondary structure. It is located near the subunit interface in the base of the L7 L12 stalk, and near the tRNA binding site of the peptidyltransferase center	411468.CLOSCI_02210	Bacteria	Firmicutes	Clostridia	Eubacteriales	Lachnospiraceae	Lachnoclostridium	[Clostridium] scindens	unclassified	unclassified
member	32	-	-	-	-	-	HG2391628	-	-	-	-	-	Bacteria	Firmicutes	Clostridia	Eubacteriales	Lachnospiraceae	unclassified	Lachnospiraceae bacterium 5_1_57FAA	-	-
member	32	-	-	-	-	-	HG2392008	information storage and processing	Translation, ribosomal structure and biogenesis	25UZ9	This protein binds to the 23S rRNA, and is important in its secondary structure. It is located near the subunit interface in the base of the L7 L12 stalk, and near the tRNA binding site of the peptidyltransferase center	1336241.JAEB01000020_gene1592	Bacteria	Firmicutes	Clostridia	Eubacteriales	unclassified	unclassified	Clostridiales bacterium	unclassified	unclassified
member	32	-	-	-	-	-	HG2392427	information storage and processing	Translation, ribosomal structure and biogenesis	25QPJ	This protein binds to the 23S rRNA, and is important in its secondary structure. It is located near the subunit interface in the base of the L7 L12 stalk, and near the tRNA binding site of the peptidyltransferase center	1151292.QEW_0091	Bacteria	Firmicutes	Clostridia	Eubacteriales	Clostridiaceae	Clostridium	Clostridium sp. HMSC19A11	unclassified	unclassified
member	32	-	-	-	-	-	HG2392427	-	-	-	-	-	Bacteria	Firmicutes	Clostridia	Eubacteriales	Clostridiaceae	Clostridium	Clostridium sp. HMSC19B01	-	-
member	32	-	-	-	-	-	HG2392427	-	-	-	-	-	Bacteria	Firmicutes	Clostridia	Eubacteriales	Clostridiaceae	Clostridium	Clostridium sp. HMSC19B04	-	-
member	32	-	-	-	-	-	HG2392427	-	-	-	-	-	Bacteria	Firmicutes	Clostridia	Eubacteriales	Clostridiaceae	Clostridium	Clostridium sp. HMSC19B10	-	-
member	32	-	-	-	-	-	HG2392427	-	-	-	-	-	Bacteria	Firmicutes	Clostridia	Eubacteriales	Clostridiaceae	Clostridium	Clostridium sp. HMSC19B11	-	-
member	32	-	-	-	-	-	HG2392427	-	-	-	-	-	Bacteria	Firmicutes	Clostridia	Eubacteriales	Clostridiaceae	Clostridium	Clostridium sp. HMSC19B12	-	-
member	32	-	-	-	-	-	HG2392427	-	-	-	-	-	Bacteria	Firmicutes	Clostridia	Eubacteriales	Clostridiaceae	Clostridium	Clostridium sp. HMSC19C05	-	-
member	32	-	-	-	-	-	HG2392427	-	-	-	-	-	Bacteria	Firmicutes	Clostridia	Eubacteriales	Clostridiaceae	Clostridium	Clostridium sp. HMSC19C08	-	-
member	32	-	-	-	-	-	HG2392427	-	-	-	-	-	Bacteria	Firmicutes	Clostridia	Eubacteriales	Clostridiaceae	Clostridium	Clostridium sp. HMSC19C09	-	-
member	32	-	-	-	-	-	HG2392427	-	-	-	-	-	Bacteria	Firmicutes	Clostridia	Eubacteriales	Clostridiaceae	Clostridium	Clostridium sp. HMSC19C11	-	-
member	32	-	-	-	-	-	HG2392427	-	-	-	-	-	Bacteria	Firmicutes	Clostridia	Eubacteriales	Clostridiaceae	Clostridium	Clostridium sp. HMSC19D02	-	-
member	32	-	-	-	-	-	HG2392427	-	-	-	-	-	Bacteria	Firmicutes	Clostridia	Eubacteriales	Clostridiaceae	Clostridium	Clostridium sp. HMSC19D07	-	-
member	32	-	-	-	-	-	HG2392427	-	-	-	-	-	Bacteria	Firmicutes	Clostridia	Eubacteriales	Clostridiaceae	Clostridium	Clostridium sp. HMSC19E03	-	-
member	32	-	-	-	-	-	HG2392427	-	-	-	-	-	Bacteria	Firmicutes	Clostridia	Eubacteriales	Peptostreptococcaceae	Clostridioides	Clostridioides difficile	-	-
member	32	-	-	-	-	-	HG2392427	-	-	-	-	-	Bacteria	Firmicutes	Clostridia	Eubacteriales	Peptostreptococcaceae	Clostridioides	Clostridioides sp. ES-S-0107-01	-	-
member	32	-	-	-	-	-	HG2392427	-	-	-	-	-	Bacteria	Firmicutes	Clostridia	Eubacteriales	Peptostreptococcaceae	Clostridioides	Clostridioides sp. ES-S-0173-01	-	-
member	32	-	-	-	-	-	HG2392427	-	-	-	-	-	Bacteria	Firmicutes	Clostridia	Eubacteriales	Peptostreptococcaceae	Clostridioides	unclassified	-	-
member	32	-	-	-	-	-	HG2393333	information storage and processing	Translation, ribosomal structure and biogenesis	4CVIK	This protein binds to the 23S rRNA, and is important in its secondary structure. It is located near the subunit interface in the base of the L7 L12 stalk, and near the tRNA binding site of the peptidyltransferase center	1034345.CAEM01000014_gene178	Bacteria	Actinobacteria	Coriobacteriia	Eggerthellales	Eggerthellaceae	Eggerthella	Eggerthella sp. 51_9	unclassified	unclassified
member	32	-	-	-	-	-	HG2393333	-	-	-	-	-	Bacteria	Actinobacteria	Coriobacteriia	Eggerthellales	Eggerthellaceae	Eggerthella	Eggerthella sp. CAG:209	-	-
member	32	-	-	-	-	-	HG2393378	information storage and processing	Translation, ribosomal structure and biogenesis	2496R	This protein binds to the 23S rRNA, and is important in its secondary structure. It is located near the subunit interface in the base of the L7 L12 stalk, and near the tRNA binding site of the peptidyltransferase center	411490.ANACAC_03189	Bacteria	Firmicutes	Clostridia	Eubacteriales	Clostridiaceae	Clostridium	Clostridium sp. SS2/1	unclassified	unclassified
member	32	-	-	-	-	-	HG2393378	-	-	-	-	-	Bacteria	Firmicutes	Clostridia	Eubacteriales	Lachnospiraceae	Anaerostipes	Anaerostipes hadrus	-	-
member	32	-	-	-	-	-	HG2393378	-	-	-	-	-	Bacteria	Firmicutes	Clostridia	Eubacteriales	Lachnospiraceae	unclassified	Lachnospiraceae bacterium 5_1_63FAA	-	-
member	32	-	-	-	-	-	HG2393378	-	-	-	-	-	Bacteria	Firmicutes	Clostridia	Eubacteriales	Lachnospiraceae	unclassified	Lachnospiraceae bacterium AM10-38	-	-
member	32	-	-	-	-	-	HG2393378	-	-	-	-	-	Bacteria	Firmicutes	Clostridia	Eubacteriales	Lachnospiraceae	unclassified	Lachnospiraceae bacterium AM21-21	-	-
member	32	-	-	-	-	-	HG2393378	-	-	-	-	-	Bacteria	Firmicutes	Clostridia	Eubacteriales	Lachnospiraceae	unclassified	Lachnospiraceae bacterium AM23-7LB	-	-
member	32	-	-	-	-	-	HG2393378	-	-	-	-	-	Bacteria	Firmicutes	Clostridia	Eubacteriales	Lachnospiraceae	unclassified	Lachnospiraceae bacterium AM25-27	-	-
member	32	-	-	-	-	-	HG2393378	-	-	-	-	-	Bacteria	Firmicutes	Clostridia	Eubacteriales	Lachnospiraceae	unclassified	Lachnospiraceae bacterium AM26-1LB	-	-
member	32	-	-	-	-	-	HG2393378	-	-	-	-	-	Bacteria	Firmicutes	Clostridia	Eubacteriales	Lachnospiraceae	unclassified	Lachnospiraceae bacterium CAG:25	-	-
member	32	-	-	-	-	-	HG2393378	-	-	-	-	-	Bacteria	Firmicutes	Clostridia	Eubacteriales	Lachnospiraceae	unclassified	Lachnospiraceae bacterium OM02-26	-	-
member	32	-	-	-	-	-	HG2393378	-	-	-	-	-	Bacteria	Firmicutes	Clostridia	Eubacteriales	Lachnospiraceae	unclassified	Lachnospiraceae bacterium TF10-8AT	-	-
member	32	-	-	-	-	-	HG2393378	-	-	-	-	-	Bacteria	Firmicutes	Clostridia	Eubacteriales	unclassified	unclassified	Clostridiales bacterium Nov_37_41	-	-
member	32	-	-	-	-	-	HG2393783	information storage and processing	Translation, ribosomal structure and biogenesis	4BXZ7	This protein binds to the 23S rRNA, and is important in its secondary structure. It is located near the subunit interface in the base of the L7 L12 stalk, and near the tRNA binding site of the peptidyltransferase center	511680.BUTYVIB_01256	Bacteria	Firmicutes	Clostridia	Eubacteriales	Lachnospiraceae	Butyrivibrio	Butyrivibrio crossotus	unclassified	unclassified
member	32	-	-	-	-	-	HG2393783	-	-	-	-	-	Bacteria	Firmicutes	Clostridia	Eubacteriales	Lachnospiraceae	Butyrivibrio	Butyrivibrio crossotus CAG:259	-	-
member	32	-	-	-	-	-	HG2393971	information storage and processing	Translation, ribosomal structure and biogenesis	3WIFT	This protein binds to the 23S rRNA, and is important in its secondary structure. It is located near the subunit interface in the base of the L7 L12 stalk, and near the tRNA binding site of the peptidyltransferase center	471875.RUMLAC_02566	Bacteria	Firmicutes	Clostridia	Eubacteriales	Lachnospiraceae	Mediterraneibacter	unclassified	unclassified	unclassified
member	32	-	-	-	-	-	HG2393971	-	-	-	-	-	Bacteria	Firmicutes	Clostridia	Eubacteriales	Oscillospiraceae	Ruminococcus	Ruminococcus sp. CAG:55	-	-
member	32	-	-	-	-	-	HG2394371	information storage and processing	Translation, ribosomal structure and biogenesis	3WIFT	This protein binds to the 23S rRNA, and is important in its secondary structure. It is located near the subunit interface in the base of the L7 L12 stalk, and near the tRNA binding site of the peptidyltransferase center	471875.RUMLAC_02566	Bacteria	Firmicutes	Clostridia	Eubacteriales	Lachnospiraceae	Mediterraneibacter	[Ruminococcus] lactaris	unclassified	unclassified
member	32	-	-	-	-	-	HG2395256	information storage and processing	Translation, ribosomal structure and biogenesis	2496R	This protein binds to the 23S rRNA, and is important in its secondary structure. It is located near the subunit interface in the base of the L7 L12 stalk, and near the tRNA binding site of the peptidyltransferase center	411490.ANACAC_03189	Bacteria	Firmicutes	Clostridia	Eubacteriales	Clostridiaceae	Clostridium	Clostridium sp. SS2/1	unclassified	unclassified
member	32	-	-	-	-	-	HG2395256	-	-	-	-	-	Bacteria	Firmicutes	Clostridia	Eubacteriales	Lachnospiraceae	Anaerostipes	Anaerostipes hadrus	-	-
member	32	-	-	-	-	-	HG2395256	-	-	-	-	-	Bacteria	Firmicutes	Clostridia	Eubacteriales	Lachnospiraceae	unclassified	Lachnospiraceae bacterium 5_1_63FAA	-	-
member	32	-	-	-	-	-	HG2395256	-	-	-	-	-	Bacteria	Firmicutes	Clostridia	Eubacteriales	Lachnospiraceae	unclassified	Lachnospiraceae bacterium AM10-38	-	-
member	32	-	-	-	-	-	HG2395256	-	-	-	-	-	Bacteria	Firmicutes	Clostridia	Eubacteriales	Lachnospiraceae	unclassified	Lachnospiraceae bacterium AM21-21	-	-
member	32	-	-	-	-	-	HG2395256	-	-	-	-	-	Bacteria	Firmicutes	Clostridia	Eubacteriales	Lachnospiraceae	unclassified	Lachnospiraceae bacterium AM23-7LB	-	-
member	32	-	-	-	-	-	HG2395256	-	-	-	-	-	Bacteria	Firmicutes	Clostridia	Eubacteriales	Lachnospiraceae	unclassified	Lachnospiraceae bacterium AM25-27	-	-
member	32	-	-	-	-	-	HG2395256	-	-	-	-	-	Bacteria	Firmicutes	Clostridia	Eubacteriales	Lachnospiraceae	unclassified	Lachnospiraceae bacterium AM26-1LB	-	-
member	32	-	-	-	-	-	HG2395256	-	-	-	-	-	Bacteria	Firmicutes	Clostridia	Eubacteriales	Lachnospiraceae	unclassified	Lachnospiraceae bacterium CAG:25	-	-
member	32	-	-	-	-	-	HG2395256	-	-	-	-	-	Bacteria	Firmicutes	Clostridia	Eubacteriales	Lachnospiraceae	unclassified	Lachnospiraceae bacterium OM02-26	-	-
member	32	-	-	-	-	-	HG2395256	-	-	-	-	-	Bacteria	Firmicutes	Clostridia	Eubacteriales	Lachnospiraceae	unclassified	Lachnospiraceae bacterium TF10-8AT	-	-
member	32	-	-	-	-	-	HG2395256	-	-	-	-	-	Bacteria	Firmicutes	Clostridia	Eubacteriales	unclassified	unclassified	Clostridiales bacterium Nov_37_41	-	-
member	32	-	-	-	-	-	HG2395547	information storage and processing	Translation, ribosomal structure and biogenesis	27J5W	This protein binds to the 23S rRNA, and is important in its secondary structure. It is located near the subunit interface in the base of the L7 L12 stalk, and near the tRNA binding site of the peptidyltransferase center	658088.HMPREF0987_02034	Bacteria	Firmicutes	Clostridia	Eubacteriales	Lachnospiraceae	Coprococcus	Coprococcus sp. AF18-48	unclassified	unclassified
member	32	-	-	-	-	-	HG2395547	-	-	-	-	-	Bacteria	Firmicutes	Clostridia	Eubacteriales	Lachnospiraceae	Coprococcus	Coprococcus sp. AF27-8	-	-
member	32	-	-	-	-	-	HG2395547	-	-	-	-	-	Bacteria	Firmicutes	Clostridia	Eubacteriales	Lachnospiraceae	Coprococcus	Coprococcus sp. AM25-15LB	-	-
member	32	-	-	-	-	-	HG2395547	-	-	-	-	-	Bacteria	Firmicutes	Clostridia	Eubacteriales	Lachnospiraceae	Coprococcus	Coprococcus sp. AM25-4LB	-	-
member	32	-	-	-	-	-	HG2395547	-	-	-	-	-	Bacteria	Firmicutes	Clostridia	Eubacteriales	Lachnospiraceae	Coprococcus	Coprococcus sp. AM27-12LB	-	-
member	32	-	-	-	-	-	HG2395547	-	-	-	-	-	Bacteria	Firmicutes	Clostridia	Eubacteriales	Lachnospiraceae	Coprococcus	Coprococcus sp. HPP0048	-	-
member	32	-	-	-	-	-	HG2395547	-	-	-	-	-	Bacteria	Firmicutes	Clostridia	Eubacteriales	Lachnospiraceae	Coprococcus	Coprococcus sp. HPP0074	-	-
member	32	-	-	-	-	-	HG2395547	-	-	-	-	-	Bacteria	Firmicutes	Clostridia	Eubacteriales	Lachnospiraceae	Faecalimonas	Faecalimonas umbilicata	-	-
member	32	-	-	-	-	-	HG2395547	-	-	-	-	-	Bacteria	Firmicutes	Clostridia	Eubacteriales	Lachnospiraceae	unclassified	Lachnospiraceae bacterium 6_1_37FAA	-	-
member	32	-	-	-	-	-	HG2395547	-	-	-	-	-	Bacteria	Firmicutes	Clostridia	Eubacteriales	Lachnospiraceae	unclassified	Lachnospiraceae bacterium 9_1_43BFAA	-	-
member	32	-	-	-	-	-	HG2395547	-	-	-	-	-	Bacteria	Firmicutes	Clostridia	Eubacteriales	Lachnospiraceae	unclassified	Lachnospiraceae bacterium AM25-17	-	-
member	32	-	-	-	-	-	HG2395603	information storage and processing	Translation, ribosomal structure and biogenesis	3WIFT	This protein binds to the 23S rRNA, and is important in its secondary structure. It is located near the subunit interface in the base of the L7 L12 stalk, and near the tRNA binding site of the peptidyltransferase center	428125.CLOLEP_01021	Bacteria	Firmicutes	Clostridia	Eubacteriales	Eubacteriaceae	Eubacterium	Eubacterium sp. CAG:202	unclassified	unclassified
member	32	-	-	-	-	-	HG2395603	-	-	-	-	-	Bacteria	Firmicutes	Clostridia	Eubacteriales	Oscillospiraceae	Ruminococcus	unclassified	-	-
member	32	-	-	-	-	-	HG2395607	information storage and processing	Translation, ribosomal structure and biogenesis	2496R	This protein binds to the 23S rRNA, and is important in its secondary structure. It is located near the subunit interface in the base of the L7 L12 stalk, and near the tRNA binding site of the peptidyltransferase center	500632.CLONEX_00944	Bacteria	Firmicutes	Clostridia	Eubacteriales	Lachnospiraceae	Tyzzerella	Tyzzerella nexilis	unclassified	unclassified
member	32	-	-	-	-	-	HG2395607	-	-	-	-	-	Bacteria	Firmicutes	Clostridia	Eubacteriales	Lachnospiraceae	unclassified	unclassified	-	-
member	32	-	-	-	-	-	HG2395609	information storage and processing	Translation, ribosomal structure and biogenesis	3WIFT	This protein binds to the 23S rRNA, and is important in its secondary structure. It is located near the subunit interface in the base of the L7 L12 stalk, and near the tRNA binding site of the peptidyltransferase center	428125.CLOLEP_01021	Bacteria	Firmicutes	Clostridia	Eubacteriales	Oscillospiraceae	Ruminococcus	Ruminococcus sp. CAG:108	unclassified	unclassified
member	32	-	-	-	-	-	HG2395609	-	-	-	-	-	Bacteria	Firmicutes	Clostridia	Eubacteriales	Oscillospiraceae	Ruminococcus	Ruminococcus sp. CAG:108-related_41_35	-	-
member	32	-	-	-	-	-	HG2395609	-	-	-	-	-	Bacteria	Firmicutes	Clostridia	Eubacteriales	Oscillospiraceae	Ruminococcus	unclassified	-	-
member	32	-	-	-	-	-	HG2395609	-	-	-	-	-	Bacteria	Firmicutes	Clostridia	Eubacteriales	Oscillospiraceae	Ruminococcus	uncultured Ruminococcus sp.	-	-
member	32	-	-	-	-	-	HG2395984	information storage and processing	Translation, ribosomal structure and biogenesis	2NPAS	This protein binds to the 23S rRNA, and is important in its secondary structure. It is located near the subunit interface in the base of the L7 L12 stalk, and near the tRNA binding site of the peptidyltransferase center	1120746.CCNL01000017_gene3000	unclassified	unclassified	unclassified	unclassified	unclassified	unclassified	unclassified	unclassified	unclassified
member	32	-	-	-	-	-	HG2396289	information storage and processing	Translation, ribosomal structure and biogenesis	25QPJ	This protein binds to the 23S rRNA, and is important in its secondary structure. It is located near the subunit interface in the base of the L7 L12 stalk, and near the tRNA binding site of the peptidyltransferase center	1151292.QEW_0091	Bacteria	Firmicutes	Clostridia	Eubacteriales	Peptostreptococcaceae	Clostridioides	Clostridioides difficile	unclassified	unclassified
member	32	-	-	-	-	-	HG2396651	information storage and processing	Translation, ribosomal structure and biogenesis	268Z8	This protein binds to the 23S rRNA, and is important in its secondary structure. It is located near the subunit interface in the base of the L7 L12 stalk, and near the tRNA binding site of the peptidyltransferase center	457421.CBFG_05906	Bacteria	Firmicutes	Clostridia	Eubacteriales	Lachnospiraceae	Dorea	Dorea longicatena	unclassified	unclassified
member	32	-	-	-	-	-	HG2396651	-	-	-	-	-	Bacteria	Firmicutes	Clostridia	Eubacteriales	Lachnospiraceae	unclassified	unclassified	-	-
member	32	-	-	-	-	-	HG2396651	-	-	-	-	-	Bacteria	Firmicutes	Clostridia	Eubacteriales	unclassified	unclassified	Clostridiales bacterium 1_7_47FAA	-	-
member	32	-	-	-	-	-	HG2396651	-	-	-	-	-	Bacteria	Firmicutes	Clostridia	Eubacteriales	unclassified	unclassified	Clostridiales bacterium TF09-2AC	-	-
member	32	-	-	-	-	-	HG2396736	information storage and processing	Translation, ribosomal structure and biogenesis	21XE1	This protein binds to the 23S rRNA, and is important in its secondary structure. It is located near the subunit interface in the base of the L7 L12 stalk, and near the tRNA binding site of the peptidyltransferase center	610130.Closa_3752	Bacteria	Firmicutes	Clostridia	Eubacteriales	Clostridiaceae	Hungatella	Hungatella hathewayi	unclassified	unclassified
member	32	-	-	-	-	-	HG2396736	-	-	-	-	-	Bacteria	Firmicutes	Clostridia	Eubacteriales	Clostridiaceae	Hungatella	unclassified	-	-
member	32	-	-	-	-	-	HG2397109	information storage and processing	Translation, ribosomal structure and biogenesis	36FMT	This protein binds to the 23S rRNA, and is important in its secondary structure. It is located near the subunit interface in the base of the L7 L12 stalk, and near the tRNA binding site of the peptidyltransferase center	556261.HMPREF0240_00480	Bacteria	Firmicutes	Clostridia	Eubacteriales	Clostridiaceae	Clostridium	Clostridium sp. D5	unclassified	unclassified
member	32	-	-	-	-	-	HG2397151	information storage and processing	Translation, ribosomal structure and biogenesis	4H3Z2	This protein binds to the 23S rRNA, and is important in its secondary structure. It is located near the subunit interface in the base of the L7 L12 stalk, and near the tRNA binding site of the peptidyltransferase center	742743.HMPREF9453_01322	Bacteria	Firmicutes	Negativicutes	Veillonellales	Veillonellaceae	Dialister	Dialister succinatiphilus	unclassified	unclassified
member	32	-	-	-	-	-	HG2397252	information storage and processing	Translation, ribosomal structure and biogenesis	21XE1	This protein binds to the 23S rRNA, and is important in its secondary structure. It is located near the subunit interface in the base of the L7 L12 stalk, and near the tRNA binding site of the peptidyltransferase center	610130.Closa_3752	Bacteria	Firmicutes	Clostridia	Eubacteriales	Lachnospiraceae	Coprococcus	Coprococcus catus	unclassified	unclassified
member	32	-	-	-	-	-	HG2397351	information storage and processing	Translation, ribosomal structure and biogenesis	21XE1	This protein binds to the 23S rRNA, and is important in its secondary structure. It is located near the subunit interface in the base of the L7 L12 stalk, and near the tRNA binding site of the peptidyltransferase center	553973.CLOHYLEM_07666	Bacteria	Firmicutes	Clostridia	Eubacteriales	Lachnospiraceae	Lachnoclostridium	[Clostridium] hylemonae	unclassified	unclassified
member	32	-	-	-	-	-	HG2398080	information storage and processing	Translation, ribosomal structure and biogenesis	21XE1	This protein binds to the 23S rRNA, and is important in its secondary structure. It is located near the subunit interface in the base of the L7 L12 stalk, and near the tRNA binding site of the peptidyltransferase center	742741.HMPREF9475_00354	Bacteria	Firmicutes	Clostridia	Eubacteriales	Clostridiaceae	Clostridium	Clostridium sp. AM29-11AC	unclassified	unclassified
member	32	-	-	-	-	-	HG2398080	-	-	-	-	-	Bacteria	Firmicutes	Clostridia	Eubacteriales	Clostridiaceae	Clostridium	Clostridium sp. CAG:149	-	-
member	32	-	-	-	-	-	HG2398080	-	-	-	-	-	Bacteria	Firmicutes	Clostridia	Eubacteriales	Clostridiaceae	Clostridium	unclassified	-	-
member	32	-	-	-	-	-	HG2398080	-	-	-	-	-	Bacteria	Firmicutes	Clostridia	Eubacteriales	Lachnospiraceae	Lacrimispora	Lacrimispora saccharolytica	-	-
member	32	-	-	-	-	-	HG2398080	-	-	-	-	-	Bacteria	Firmicutes	Clostridia	Eubacteriales	unclassified	unclassified	butyrate-producing bacterium SM4/1	-	-
member	32	-	-	-	-	-	HG2398160	information storage and processing	Translation, ribosomal structure and biogenesis	27UT4	This protein binds to the 23S rRNA, and is important in its secondary structure. It is located near the subunit interface in the base of the L7 L12 stalk, and near the tRNA binding site of the peptidyltransferase center	411462.DORLON_02204	Bacteria	Firmicutes	Clostridia	Eubacteriales	Lachnospiraceae	Dorea	Dorea longicatena	unclassified	unclassified
member	32	-	-	-	-	-	HG2398422	information storage and processing	Translation, ribosomal structure and biogenesis	25QPJ	This protein binds to the 23S rRNA, and is important in its secondary structure. It is located near the subunit interface in the base of the L7 L12 stalk, and near the tRNA binding site of the peptidyltransferase center	500633.CLOHIR_01592	Bacteria	Firmicutes	Clostridia	Eubacteriales	Peptostreptococcaceae	Peptacetobacter	Peptacetobacter hiranonis	unclassified	unclassified
member	32	-	-	-	-	-	HG2398422	-	-	-	-	-	Bacteria	Firmicutes	Clostridia	Eubacteriales	Peptostreptococcaceae	Peptoclostridium	Peptoclostridium sp. AF21-18	-	-
member	32	-	-	-	-	-	HG2399537	information storage and processing	Translation, ribosomal structure and biogenesis	4H3Z2	This protein binds to the 23S rRNA, and is important in its secondary structure. It is located near the subunit interface in the base of the L7 L12 stalk, and near the tRNA binding site of the peptidyltransferase center	936589.HMPREF1521_1749	Bacteria	Firmicutes	Negativicutes	Veillonellales	Veillonellaceae	Veillonella	unclassified	unclassified	unclassified
member	32	-	-	-	-	-	HG2399618	information storage and processing	Translation, ribosomal structure and biogenesis	36FMT	This protein binds to the 23S rRNA, and is important in its secondary structure. It is located near the subunit interface in the base of the L7 L12 stalk, and near the tRNA binding site of the peptidyltransferase center	1105031.HMPREF1141_0333	Bacteria	Firmicutes	Clostridia	Eubacteriales	Eubacteriaceae	Eubacterium	Eubacterium siraeum CAG:80	unclassified	unclassified
member	32	-	-	-	-	-	HG2399618	-	-	-	-	-	Bacteria	Firmicutes	Clostridia	Eubacteriales	Oscillospiraceae	unclassified	[Eubacterium] siraeum	-	-
member	32	-	-	-	-	-	HG2402278	information storage and processing	Translation, ribosomal structure and biogenesis	3WIFT	This protein binds to the 23S rRNA, and is important in its secondary structure. It is located near the subunit interface in the base of the L7 L12 stalk, and near the tRNA binding site of the peptidyltransferase center	641112.ACOK01000089_gene1247	Bacteria	Firmicutes	unclassified	unclassified	unclassified	unclassified	Firmicutes bacterium ADurb.BinA205	unclassified	unclassified
member	32	-	-	-	-	-	HG2403305	information storage and processing	Translation, ribosomal structure and biogenesis	268Z8	This protein binds to the 23S rRNA, and is important in its secondary structure. It is located near the subunit interface in the base of the L7 L12 stalk, and near the tRNA binding site of the peptidyltransferase center	742738.HMPREF9460_01987	unclassified	unclassified	unclassified	unclassified	unclassified	unclassified	unclassified	unclassified	unclassified
member	32	-	-	-	-	-	HG2403454	information storage and processing	Translation, ribosomal structure and biogenesis	3WIFT	This protein binds to the 23S rRNA, and is important in its secondary structure. It is located near the subunit interface in the base of the L7 L12 stalk, and near the tRNA binding site of the peptidyltransferase center	1514668.JOOA01000002_gene1963	Bacteria	Firmicutes	Clostridia	Eubacteriales	Oscillospiraceae	Ruminococcus	Ruminococcus sp. 37_24	unclassified	unclassified
member	32	-	-	-	-	-	HG2404155	information storage and processing	Translation, ribosomal structure and biogenesis	3WIFT	This protein binds to the 23S rRNA, and is important in its secondary structure. It is located near the subunit interface in the base of the L7 L12 stalk, and near the tRNA binding site of the peptidyltransferase center	1384066.JAGT01000001_gene1644	Bacteria	Firmicutes	Clostridia	Eubacteriales	Oscillospiraceae	Ruminococcus	Ruminococcus sp. CAG:254	unclassified	unclassified
member	32	-	-	-	-	-	HG2404641	information storage and processing	Translation, ribosomal structure and biogenesis	3WIFT	This protein binds to the 23S rRNA, and is important in its secondary structure. It is located near the subunit interface in the base of the L7 L12 stalk, and near the tRNA binding site of the peptidyltransferase center	537013.CLOSTMETH_00173	unclassified	unclassified	unclassified	unclassified	unclassified	unclassified	unclassified	unclassified	unclassified
member	32	-	-	-	-	-	HG2404683	information storage and processing	Translation, ribosomal structure and biogenesis	3WIFT	This protein binds to the 23S rRNA, and is important in its secondary structure. It is located near the subunit interface in the base of the L7 L12 stalk, and near the tRNA binding site of the peptidyltransferase center	720554.Clocl_3880	unclassified	unclassified	unclassified	unclassified	unclassified	unclassified	unclassified	unclassified	unclassified
member	32	-	-	-	-	-	HG2405149	information storage and processing	Translation, ribosomal structure and biogenesis	4H3Z2	This protein binds to the 23S rRNA, and is important in its secondary structure. It is located near the subunit interface in the base of the L7 L12 stalk, and near the tRNA binding site of the peptidyltransferase center	1122217.KB899566_gene439	Bacteria	Firmicutes	Negativicutes	Selenomonadales	Selenomonadaceae	Megamonas	Megamonas funiformis	unclassified	unclassified
member	32	-	-	-	-	-	HG2405149	-	-	-	-	-	Bacteria	Firmicutes	Negativicutes	Selenomonadales	Selenomonadaceae	Megamonas	Megamonas funiformis CAG:377	-	-
member	32	-	-	-	-	-	HG2405149	-	-	-	-	-	Bacteria	Firmicutes	Negativicutes	Selenomonadales	Selenomonadaceae	Megamonas	Megamonas hypermegale	-	-
member	32	-	-	-	-	-	HG2405149	-	-	-	-	-	Bacteria	Firmicutes	Negativicutes	Selenomonadales	Selenomonadaceae	Megamonas	unclassified	-	-
member	32	-	-	-	-	-	HG2405474	information storage and processing	Translation, ribosomal structure and biogenesis	3WIFT	This protein binds to the 23S rRNA, and is important in its secondary structure. It is located near the subunit interface in the base of the L7 L12 stalk, and near the tRNA binding site of the peptidyltransferase center	1514668.JOOA01000002_gene1963	unclassified	unclassified	unclassified	unclassified	unclassified	unclassified	unclassified	unclassified	unclassified
member	32	-	-	-	-	-	HG2406130	information storage and processing	Translation, ribosomal structure and biogenesis	36FMT	This protein binds to the 23S rRNA, and is important in its secondary structure. It is located near the subunit interface in the base of the L7 L12 stalk, and near the tRNA binding site of the peptidyltransferase center	1105031.HMPREF1141_0333	Bacteria	Firmicutes	Clostridia	Eubacteriales	Clostridiaceae	Clostridium	Clostridium sp. MSTE9	unclassified	unclassified
member	32	-	-	-	-	-	HG2406130	-	-	-	-	-	Bacteria	Firmicutes	Clostridia	Eubacteriales	Clostridiaceae	Clostridium	unclassified	-	-
member	32	-	-	-	-	-	HG2406743	information storage and processing	Translation, ribosomal structure and biogenesis	36FMT	This protein binds to the 23S rRNA, and is important in its secondary structure. It is located near the subunit interface in the base of the L7 L12 stalk, and near the tRNA binding site of the peptidyltransferase center	1203606.HMPREF1526_02682	Bacteria	Firmicutes	Clostridia	Eubacteriales	Oscillospiraceae	Ruminococcus	Ruminococcus sp. CAG:177	unclassified	unclassified
member	32	-	-	-	-	-	HG2407079	information storage and processing	Translation, ribosomal structure and biogenesis	2N726	This protein binds to the 23S rRNA, and is important in its secondary structure. It is located near the subunit interface in the base of the L7 L12 stalk, and near the tRNA binding site of the peptidyltransferase center	693746.OBV_09870	Bacteria	Firmicutes	unclassified	unclassified	unclassified	unclassified	Firmicutes bacterium CAG:110_56_8	unclassified	unclassified
member	32	-	-	-	-	-	HG2407510	information storage and processing	Translation, ribosomal structure and biogenesis	36FMT	This protein binds to the 23S rRNA, and is important in its secondary structure. It is located near the subunit interface in the base of the L7 L12 stalk, and near the tRNA binding site of the peptidyltransferase center	1105031.HMPREF1141_0333	Bacteria	Firmicutes	Clostridia	Eubacteriales	Oscillospiraceae	unclassified	[Eubacterium] siraeum	unclassified	unclassified
member	32	-	-	-	-	-	HG2407510	-	-	-	-	-	Bacteria	Firmicutes	unclassified	unclassified	unclassified	unclassified	Firmicutes bacterium CAG:65_45_313	-	-
member	32	-	-	-	-	-	HG2408026	information storage and processing	Translation, ribosomal structure and biogenesis	36FMT	This protein binds to the 23S rRNA, and is important in its secondary structure. It is located near the subunit interface in the base of the L7 L12 stalk, and near the tRNA binding site of the peptidyltransferase center	1203606.HMPREF1526_02682	Bacteria	Firmicutes	Clostridia	Eubacteriales	Eubacteriaceae	Eubacterium	Eubacterium sp. CAG:180	unclassified	unclassified
member	32	-	-	-	-	-	HG2408026	-	-	-	-	-	Viruses	Uroviricota	Caudoviricetes	Caudovirales	Siphoviridae	unclassified	Siphoviridae sp.	-	-
member	32	-	-	-	-	-	HG2409350	information storage and processing	Translation, ribosomal structure and biogenesis	268Z8	This protein binds to the 23S rRNA, and is important in its secondary structure. It is located near the subunit interface in the base of the L7 L12 stalk, and near the tRNA binding site of the peptidyltransferase center	742738.HMPREF9460_01987	unclassified	unclassified	unclassified	unclassified	unclassified	unclassified	unclassified	unclassified	unclassified
member	32	-	-	-	-	-	HG2410614	information storage and processing	Translation, ribosomal structure and biogenesis	3WIFT	This protein binds to the 23S rRNA, and is important in its secondary structure. It is located near the subunit interface in the base of the L7 L12 stalk, and near the tRNA binding site of the peptidyltransferase center	445972.ANACOL_02610	Bacteria	Firmicutes	Clostridia	Eubacteriales	Oscillospiraceae	Anaerotruncus	Anaerotruncus colihominis	unclassified	unclassified
member	32	-	-	-	-	-	HG2411220	information storage and processing	Translation, ribosomal structure and biogenesis	3WIFT	This protein binds to the 23S rRNA, and is important in its secondary structure. It is located near the subunit interface in the base of the L7 L12 stalk, and near the tRNA binding site of the peptidyltransferase center	1514668.JOOA01000002_gene1963	Bacteria	Firmicutes	Clostridia	Eubacteriales	Oscillospiraceae	Ruminococcus	Ruminococcus sp.	unclassified	unclassified
member	32	-	-	-	-	-	HG2411220	-	-	-	-	-	Bacteria	Firmicutes	Clostridia	Eubacteriales	Oscillospiraceae	Ruminococcus	Ruminococcus sp. CAG:353	-	-
member	32	-	-	-	-	-	HG2411220	-	-	-	-	-	Bacteria	Firmicutes	Clostridia	Eubacteriales	Oscillospiraceae	Ruminococcus	uncultured Ruminococcus sp.	-	-
member	32	-	-	-	-	-	HG2412072	information storage and processing	Translation, ribosomal structure and biogenesis	3WIFT	This protein binds to the 23S rRNA, and is important in its secondary structure. It is located near the subunit interface in the base of the L7 L12 stalk, and near the tRNA binding site of the peptidyltransferase center	641112.ACOK01000089_gene1247	Bacteria	Firmicutes	Clostridia	Eubacteriales	Oscillospiraceae	Ruminococcus	Ruminococcus sp. CAG:403	unclassified	unclassified
member	32	-	-	-	-	-	HG2415767	information storage and processing	Translation, ribosomal structure and biogenesis	3WIFT	This protein binds to the 23S rRNA, and is important in its secondary structure. It is located near the subunit interface in the base of the L7 L12 stalk, and near the tRNA binding site of the peptidyltransferase center	428125.CLOLEP_01021	Bacteria	Firmicutes	Clostridia	Eubacteriales	Clostridiaceae	Clostridium	Clostridium sp. CAG:413	unclassified	unclassified
member	32	-	-	-	-	-	HG2416432	information storage and processing	Translation, ribosomal structure and biogenesis	4H3Z2	This protein binds to the 23S rRNA, and is important in its secondary structure. It is located near the subunit interface in the base of the L7 L12 stalk, and near the tRNA binding site of the peptidyltransferase center	479436.Vpar_1479	Bacteria	Firmicutes	Negativicutes	Veillonellales	Veillonellaceae	Veillonella	Veillonella dispar	unclassified	unclassified
member	32	-	-	-	-	-	HG2416432	-	-	-	-	-	Bacteria	Firmicutes	Negativicutes	Veillonellales	Veillonellaceae	Veillonella	Veillonella parvula	-	-
member	32	-	-	-	-	-	HG2416432	-	-	-	-	-	Bacteria	Firmicutes	Negativicutes	Veillonellales	Veillonellaceae	Veillonella	Veillonella sp. 3_1_44	-	-
member	32	-	-	-	-	-	HG2416432	-	-	-	-	-	Bacteria	Firmicutes	Negativicutes	Veillonellales	Veillonellaceae	Veillonella	unclassified	-	-
member	32	-	-	-	-	-	HG2417092	information storage and processing	Translation, ribosomal structure and biogenesis	3WIFT	This protein binds to the 23S rRNA, and is important in its secondary structure. It is located near the subunit interface in the base of the L7 L12 stalk, and near the tRNA binding site of the peptidyltransferase center	537013.CLOSTMETH_00173	Bacteria	Firmicutes	Clostridia	Eubacteriales	Oscillospiraceae	unclassified	[Clostridium] methylpentosum	unclassified	unclassified
member	32	-	-	-	-	-	HG2417969	information storage and processing	Translation, ribosomal structure and biogenesis	3WIFT	This protein binds to the 23S rRNA, and is important in its secondary structure. It is located near the subunit interface in the base of the L7 L12 stalk, and near the tRNA binding site of the peptidyltransferase center	411471.SUBVAR_05907	Bacteria	Firmicutes	Clostridia	Eubacteriales	Oscillospiraceae	Subdoligranulum	Subdoligranulum variabile	unclassified	unclassified
member	32	-	-	-	-	-	HG2419397	information storage and processing	Translation, ribosomal structure and biogenesis	3WIFT	This protein binds to the 23S rRNA, and is important in its secondary structure. It is located near the subunit interface in the base of the L7 L12 stalk, and near the tRNA binding site of the peptidyltransferase center	428125.CLOLEP_01021	Bacteria	Firmicutes	Clostridia	Eubacteriales	Clostridiaceae	Clostridium	Clostridium leptum CAG:27	unclassified	unclassified
member	32	-	-	-	-	-	HG2419397	-	-	-	-	-	Bacteria	Firmicutes	Clostridia	Eubacteriales	Oscillospiraceae	Ruminococcus	uncultured Ruminococcus sp.	-	-
member	32	-	-	-	-	-	HG2419397	-	-	-	-	-	Bacteria	Firmicutes	Clostridia	Eubacteriales	Oscillospiraceae	unclassified	[Clostridium] leptum	-	-
member	32	-	-	-	-	-	HG2420009	information storage and processing	Translation, ribosomal structure and biogenesis	3WIFT	This protein binds to the 23S rRNA, and is important in its secondary structure. It is located near the subunit interface in the base of the L7 L12 stalk, and near the tRNA binding site of the peptidyltransferase center	1195236.CTER_2782	Bacteria	Firmicutes	Clostridia	Eubacteriales	Clostridiaceae	Clostridium	Clostridium sp. CAG:571	unclassified	unclassified
member	32	-	-	-	-	-	HG2420416	information storage and processing	Translation, ribosomal structure and biogenesis	3WIFT	This protein binds to the 23S rRNA, and is important in its secondary structure. It is located near the subunit interface in the base of the L7 L12 stalk, and near the tRNA binding site of the peptidyltransferase center	411471.SUBVAR_05907	Bacteria	Firmicutes	Clostridia	Eubacteriales	Oscillospiraceae	Subdoligranulum	Subdoligranulum sp. APC924/74	unclassified	unclassified
member	32	-	-	-	-	-	HG2423493	information storage and processing	Translation, ribosomal structure and biogenesis	3WIFT	This protein binds to the 23S rRNA, and is important in its secondary structure. It is located near the subunit interface in the base of the L7 L12 stalk, and near the tRNA binding site of the peptidyltransferase center	411471.SUBVAR_05907	unclassified	unclassified	unclassified	unclassified	unclassified	unclassified	unclassified	unclassified	unclassified
member	32	-	-	-	-	-	HG2425068	information storage and processing	Translation, ribosomal structure and biogenesis	3WIFT	This protein binds to the 23S rRNA, and is important in its secondary structure. It is located near the subunit interface in the base of the L7 L12 stalk, and near the tRNA binding site of the peptidyltransferase center	428125.CLOLEP_01021	Bacteria	Firmicutes	Clostridia	Eubacteriales	Clostridiaceae	Clostridium	Clostridium sp. CAG:352	endo-beta-1,4-glucanase / cellulase (EC 3.2.1.4); endo-beta-1,4-xylanase (EC 3.2.1.8); beta-glucosidase (EC 3.2.1.21); beta-mannosidase (EC 3.2.1.25); beta-glucosylceramidase (EC 3.2.1.45); glucan beta-1,3-glucosidase (EC 3.2.1.58); exo-beta-1,4-glucanase / cellodextrinase (EC 3.2.1.74); glucan endo-1,6-beta-glucosidase (EC 3.2.1.75); mannan endo-beta-1,4-mannosidase (EC 3.2.1.78); cellulose beta-1,4-cellobiosidase (EC 3.2.1.91); steryl beta-glucosidase (EC 3.2.1.104); endoglycoceramidase (EC 3.2.1.123); chitosanase (EC 3.2.1.132); beta-primeverosidase (EC 3.2.1.149); xyloglucan-specific endo-beta-1,4-glucanase (EC 3.2.1.151); endo-beta-1,6-galactanase (EC 3.2.1.164); beta-1,3-mannanase (EC 3.2.1.-); arabinoxylan-specific endo-beta-1,4-xylanase (EC 3.2.1.-); mannan transglycosylase (EC 2.4.1.-); lichenase / endo-beta-1,3-1,4-glucanase (EC 3.2.1.73); beta-glycosidase (EC 3.2.1.-); endo-beta-1,3-glucanase / laminarinase (EC 3.2.1.39); beta-N-acetylhexosaminidase (EC 3.2.1.52); chitosanase (EC 3.2.1.132); beta-D-galactofuranosidase (EC 3.2.1.146); beta-galactosylceramidase (EC 3.2.1.46); ; beta-rutinosidase /alpha-L-rhamnose-(1,6)-beta-D-glucosidase (EC 3.2.1.-); alpha-L-arabinofuranosidase (EC 3.2.1.55)	GH5
member	32	-	-	-	-	-	HG2425068	-	-	-	-	-	Bacteria	Firmicutes	Clostridia	Eubacteriales	Oscillospiraceae	Pseudoruminococcus	Pseudoruminococcus massiliensis	-	-
member	32	-	-	-	-	-	HG2425068	-	-	-	-	-	Bacteria	Firmicutes	Clostridia	Eubacteriales	Oscillospiraceae	Ruminococcus	uncultured Ruminococcus sp.	-	-
member	32	-	-	-	-	-	HG2427288	information storage and processing	Translation, ribosomal structure and biogenesis	4H3Z2	This protein binds to the 23S rRNA, and is important in its secondary structure. It is located near the subunit interface in the base of the L7 L12 stalk, and near the tRNA binding site of the peptidyltransferase center	1122217.KB899566_gene439	Bacteria	Firmicutes	Clostridia	Eubacteriales	Clostridiaceae	Clostridium	uncultured Clostridium sp.	unclassified	unclassified
member	32	-	-	-	-	-	HG2427288	-	-	-	-	-	Bacteria	Firmicutes	unclassified	unclassified	unclassified	unclassified	Firmicutes bacterium AM55-24TS	-	-
member	32	-	-	-	-	-	HG2427288	-	-	-	-	-	Bacteria	Firmicutes	unclassified	unclassified	unclassified	unclassified	Firmicutes bacterium CAG:41	-	-
member	32	-	-	-	-	-	HG2428290	information storage and processing	Translation, ribosomal structure and biogenesis	3WIFT	This protein binds to the 23S rRNA, and is important in its secondary structure. It is located near the subunit interface in the base of the L7 L12 stalk, and near the tRNA binding site of the peptidyltransferase center	411471.SUBVAR_05907	unclassified	unclassified	unclassified	unclassified	unclassified	unclassified	unclassified	unclassified	unclassified
member	32	-	-	-	-	-	HG2433346	information storage and processing	Translation, ribosomal structure and biogenesis	3WIFT	This protein binds to the 23S rRNA, and is important in its secondary structure. It is located near the subunit interface in the base of the L7 L12 stalk, and near the tRNA binding site of the peptidyltransferase center	665956.HMPREF1032_02198	unclassified	unclassified	unclassified	unclassified	unclassified	unclassified	unclassified	unclassified	unclassified
member	32	-	-	-	-	-	HG2436842	information storage and processing	Translation, ribosomal structure and biogenesis	36FMT	This protein binds to the 23S rRNA, and is important in its secondary structure. It is located near the subunit interface in the base of the L7 L12 stalk, and near the tRNA binding site of the peptidyltransferase center	857293.CAAU_1212	Bacteria	Firmicutes	Clostridia	Eubacteriales	Oscillospiraceae	Anaerotruncus	Anaerotruncus sp. CAG:390	unclassified	unclassified
member	32	-	-	-	-	-	HG2437611	information storage and processing	Translation, ribosomal structure and biogenesis	3WIFT	This protein binds to the 23S rRNA, and is important in its secondary structure. It is located near the subunit interface in the base of the L7 L12 stalk, and near the tRNA binding site of the peptidyltransferase center	748224.HMPREF9436_00355	Bacteria	Firmicutes	Clostridia	Eubacteriales	Oscillospiraceae	Faecalibacterium	Faecalibacterium prausnitzii	pectate lyase (EC 4.2.2.2); exo-pectate lyase (EC 4.2.2.9); pectin lyase (EC 4.2.2.10).	PL1
member	32	-	-	-	-	-	HG2437611	-	-	-	-	-	Bacteria	Firmicutes	Clostridia	Eubacteriales	Oscillospiraceae	Faecalibacterium	unclassified	-	-
member	32	-	-	-	-	-	HG2437611	-	-	-	-	-	Bacteria	Firmicutes	Clostridia	Eubacteriales	Oscillospiraceae	Faecalibacterium	uncultured Faecalibacterium sp.	-	-
member	32	-	-	-	-	-	HG2440135	information storage and processing	Translation, ribosomal structure and biogenesis	36FMT	This protein binds to the 23S rRNA, and is important in its secondary structure. It is located near the subunit interface in the base of the L7 L12 stalk, and near the tRNA binding site of the peptidyltransferase center	97138.C820_00858	Bacteria	Firmicutes	Clostridia	Eubacteriales	Lachnospiraceae	Anaerotignum	Anaerotignum faecicola	unclassified	unclassified
member	32	-	-	-	-	-	HG2440135	-	-	-	-	-	Bacteria	Firmicutes	unclassified	unclassified	unclassified	unclassified	Firmicutes bacterium AF19-2LB	-	-
member	32	-	-	-	-	-	HG2440135	-	-	-	-	-	Bacteria	Firmicutes	unclassified	unclassified	unclassified	unclassified	Firmicutes bacterium AM29-6AC	-	-
member	32	-	-	-	-	-	HG2440135	-	-	-	-	-	Bacteria	Firmicutes	unclassified	unclassified	unclassified	unclassified	Firmicutes bacterium CAG:102	-	-
member	32	-	-	-	-	-	HG2440866	information storage and processing	Translation, ribosomal structure and biogenesis	3WIFT	This protein binds to the 23S rRNA, and is important in its secondary structure. It is located near the subunit interface in the base of the L7 L12 stalk, and near the tRNA binding site of the peptidyltransferase center	411483.FAEPRAA2165_02832	Bacteria	Firmicutes	Clostridia	Eubacteriales	Oscillospiraceae	Faecalibacterium	unclassified	pectate lyase (EC 4.2.2.2); exo-pectate lyase (EC 4.2.2.9); pectin lyase (EC 4.2.2.10).	PL1
member	32	-	-	-	-	-	HG2440999	information storage and processing	Translation, ribosomal structure and biogenesis	3WIFT	This protein binds to the 23S rRNA, and is important in its secondary structure. It is located near the subunit interface in the base of the L7 L12 stalk, and near the tRNA binding site of the peptidyltransferase center	1160721.RBI_I01929	Bacteria	Firmicutes	Clostridia	Eubacteriales	Oscillospiraceae	Ruminococcus	Ruminococcus sp. AF16-50	unclassified	unclassified
member	32	-	-	-	-	-	HG2442950	information storage and processing	Translation, ribosomal structure and biogenesis	3WIFT	This protein binds to the 23S rRNA, and is important in its secondary structure. It is located near the subunit interface in the base of the L7 L12 stalk, and near the tRNA binding site of the peptidyltransferase center	657322.FPR_11630	Bacteria	Firmicutes	Clostridia	Eubacteriales	Oscillospiraceae	Faecalibacterium	Faecalibacterium prausnitzii	pectate lyase (EC 4.2.2.2); exo-pectate lyase (EC 4.2.2.9); pectin lyase (EC 4.2.2.10).	PL1
member	32	-	-	-	-	-	HG2442950	-	-	-	-	-	Bacteria	Firmicutes	Clostridia	Eubacteriales	Oscillospiraceae	Faecalibacterium	unclassified	-	-
member	32	-	-	-	-	-	HG2444427	information storage and processing	Translation, ribosomal structure and biogenesis	3WIFT	This protein binds to the 23S rRNA, and is important in its secondary structure. It is located near the subunit interface in the base of the L7 L12 stalk, and near the tRNA binding site of the peptidyltransferase center	246199.CUS_6499	Bacteria	Firmicutes	Clostridia	Eubacteriales	Oscillospiraceae	Ruminococcus	Ruminococcus albus	unclassified	unclassified
member	32	-	-	-	-	-	HG2445741	information storage and processing	Translation, ribosomal structure and biogenesis	3WIFT	This protein binds to the 23S rRNA, and is important in its secondary structure. It is located near the subunit interface in the base of the L7 L12 stalk, and near the tRNA binding site of the peptidyltransferase center	1160721.RBI_I01929	Bacteria	Firmicutes	Clostridia	Eubacteriales	Oscillospiraceae	Ruminococcus	Ruminococcus sp. CAG:579	unclassified	unclassified
member	32	-	-	-	-	-	HG2446287	information storage and processing	Translation, ribosomal structure and biogenesis	3WIFT	This protein binds to the 23S rRNA, and is important in its secondary structure. It is located near the subunit interface in the base of the L7 L12 stalk, and near the tRNA binding site of the peptidyltransferase center	697329.Rumal_0051	Bacteria	Firmicutes	Clostridia	Eubacteriales	Oscillospiraceae	Ruminococcus	Ruminococcus albus	unclassified	unclassified
member	32	-	-	-	-	-	HG2446313	information storage and processing	Translation, ribosomal structure and biogenesis	3WIFT	This protein binds to the 23S rRNA, and is important in its secondary structure. It is located near the subunit interface in the base of the L7 L12 stalk, and near the tRNA binding site of the peptidyltransferase center	718252.FP2_14860	Bacteria	Firmicutes	Clostridia	Eubacteriales	Oscillospiraceae	Faecalibacterium	unclassified	pectate lyase (EC 4.2.2.2); exo-pectate lyase (EC 4.2.2.9); pectin lyase (EC 4.2.2.10).	PL1
member	32	-	-	-	-	-	HG2449579	information storage and processing	Translation, ribosomal structure and biogenesis	36FMT	This protein binds to the 23S rRNA, and is important in its secondary structure. It is located near the subunit interface in the base of the L7 L12 stalk, and near the tRNA binding site of the peptidyltransferase center	857293.CAAU_1212	Bacteria	Firmicutes	Clostridia	Eubacteriales	Oscillospiraceae	Anaerotruncus	Anaerotruncus sp. CAG:390	unclassified	unclassified
member	32	-	-	-	-	-	HG2450401	information storage and processing	Translation, ribosomal structure and biogenesis	36FMT	This protein binds to the 23S rRNA, and is important in its secondary structure. It is located near the subunit interface in the base of the L7 L12 stalk, and near the tRNA binding site of the peptidyltransferase center	394503.Ccel_0773	Bacteria	Firmicutes	Clostridia	Eubacteriales	Oscillospiraceae	Ruminiclostridium	Ruminiclostridium cellulolyticum	unclassified	unclassified
member	32	-	-	-	-	-	HG2451604	information storage and processing	Translation, ribosomal structure and biogenesis	3WIFT	This protein binds to the 23S rRNA, and is important in its secondary structure. It is located near the subunit interface in the base of the L7 L12 stalk, and near the tRNA binding site of the peptidyltransferase center	411483.FAEPRAA2165_02832	Bacteria	Firmicutes	Clostridia	Eubacteriales	Oscillospiraceae	Faecalibacterium	Faecalibacterium prausnitzii	pectate lyase (EC 4.2.2.2); exo-pectate lyase (EC 4.2.2.9); pectin lyase (EC 4.2.2.10).	PL1
member	32	-	-	-	-	-	HG2454673	information storage and processing	Translation, ribosomal structure and biogenesis	261NE	This protein binds to the 23S rRNA, and is important in its secondary structure. It is located near the subunit interface in the base of the L7 L12 stalk, and near the tRNA binding site of the peptidyltransferase center	138119.DSY0486	Bacteria	Firmicutes	Clostridia	Eubacteriales	Peptococcaceae	Desulfitobacterium	Desulfitobacterium hafniense	unclassified	unclassified
member	32	-	-	-	-	-	HG2454673	-	-	-	-	-	Bacteria	Firmicutes	Clostridia	Eubacteriales	Peptococcaceae	Desulfitobacterium	Desulfitobacterium sp. LBE	-	-
member	32	-	-	-	-	-	HG2454673	-	-	-	-	-	Bacteria	Firmicutes	Clostridia	Eubacteriales	Peptococcaceae	Desulfitobacterium	unclassified	-	-
member	32	-	-	-	-	-	HG2463551	information storage and processing	Translation, ribosomal structure and biogenesis	3WIFT	This protein binds to the 23S rRNA, and is important in its secondary structure. It is located near the subunit interface in the base of the L7 L12 stalk, and near the tRNA binding site of the peptidyltransferase center	428125.CLOLEP_01021	Bacteria	Firmicutes	Clostridia	Eubacteriales	Oscillospiraceae	Ruminococcus	Ruminococcus sp. CAG:108	unclassified	unclassified
member	32	-	-	-	-	-	HG2463551	-	-	-	-	-	Bacteria	Firmicutes	Clostridia	Eubacteriales	Oscillospiraceae	Ruminococcus	Ruminococcus sp. CAG:108-related_41_35	-	-
member	32	-	-	-	-	-	HG2463551	-	-	-	-	-	Bacteria	Firmicutes	Clostridia	Eubacteriales	Oscillospiraceae	Ruminococcus	unclassified	-	-
member	32	-	-	-	-	-	HG2463551	-	-	-	-	-	Bacteria	Firmicutes	Clostridia	Eubacteriales	Oscillospiraceae	Ruminococcus	uncultured Ruminococcus sp.	-	-
member	32	-	-	-	-	-	HG2478289	information storage and processing	Translation, ribosomal structure and biogenesis	3WIFT	This protein binds to the 23S rRNA, and is important in its secondary structure. It is located near the subunit interface in the base of the L7 L12 stalk, and near the tRNA binding site of the peptidyltransferase center	665956.HMPREF1032_02198	Bacteria	Firmicutes	Clostridia	Eubacteriales	Oscillospiraceae	Ruthenibacterium	Ruthenibacterium lactatiformans	unclassified	unclassified
member	32	-	-	-	-	-	HG2478289	-	-	-	-	-	Bacteria	Firmicutes	Clostridia	Eubacteriales	Oscillospiraceae	Subdoligranulum	Subdoligranulum sp. 4_3_54A2FAA	-	-
member	32	-	-	-	-	-	HG2478289	-	-	-	-	-	Bacteria	Firmicutes	Clostridia	Eubacteriales	Oscillospiraceae	Subdoligranulum	Subdoligranulum sp. AF14-43	-	-
member	32	-	-	-	-	-	HG2478289	-	-	-	-	-	Bacteria	Firmicutes	Clostridia	Eubacteriales	Oscillospiraceae	Subdoligranulum	Subdoligranulum sp. AM16-9	-	-
member	32	-	-	-	-	-	HG2478289	-	-	-	-	-	Bacteria	Firmicutes	Clostridia	Eubacteriales	Oscillospiraceae	Subdoligranulum	Subdoligranulum sp. AM23-21AC	-	-
member	32	-	-	-	-	-	HG2478289	-	-	-	-	-	Bacteria	Firmicutes	Clostridia	Eubacteriales	Oscillospiraceae	Subdoligranulum	Subdoligranulum sp. OF01-18	-	-
member	32	-	-	-	-	-	HG2478289	-	-	-	-	-	Bacteria	Firmicutes	Clostridia	Eubacteriales	Oscillospiraceae	Subdoligranulum	Subdoligranulum sp. TF05-17AC	-	-
member	32	-	-	-	-	-	HG2483950	information storage and processing	Translation, ribosomal structure and biogenesis	4CVIK	This protein binds to the 23S rRNA, and is important in its secondary structure. It is located near the subunit interface in the base of the L7 L12 stalk, and near the tRNA binding site of the peptidyltransferase center	502558.EGYY_24310	Bacteria	Actinobacteria	Coriobacteriia	Eggerthellales	Eggerthellaceae	Cryptobacterium	Cryptobacterium sp. CAG:338	unclassified	unclassified
member	32	-	-	-	-	-	HG2515935	information storage and processing	Translation, ribosomal structure and biogenesis	2N726	This protein binds to the 23S rRNA, and is important in its secondary structure. It is located near the subunit interface in the base of the L7 L12 stalk, and near the tRNA binding site of the peptidyltransferase center	1519439.JPJG01000018_gene259	unclassified	unclassified	unclassified	unclassified	unclassified	unclassified	unclassified	unclassified	unclassified
member	32	-	-	-	-	-	HG2534391	information storage and processing	Translation, ribosomal structure and biogenesis	3WIFT	This protein binds to the 23S rRNA, and is important in its secondary structure. It is located near the subunit interface in the base of the L7 L12 stalk, and near the tRNA binding site of the peptidyltransferase center	411483.FAEPRAA2165_02832	Bacteria	Firmicutes	Clostridia	Eubacteriales	Oscillospiraceae	Faecalibacterium	unclassified	pectate lyase (EC 4.2.2.2); exo-pectate lyase (EC 4.2.2.9); pectin lyase (EC 4.2.2.10).	PL1
member	32	-	-	-	-	-	HG2541447	information storage and processing	Translation, ribosomal structure and biogenesis	3WIFT	This protein binds to the 23S rRNA, and is important in its secondary structure. It is located near the subunit interface in the base of the L7 L12 stalk, and near the tRNA binding site of the peptidyltransferase center	445972.ANACOL_02610	Bacteria	Firmicutes	Clostridia	Eubacteriales	Oscillospiraceae	Hydrogenoanaerobacterium	Hydrogenoanaerobacterium saccharovorans	unclassified	unclassified
member	32	-	-	-	-	-	HG2542998	information storage and processing	Translation, ribosomal structure and biogenesis	36FMT	This protein binds to the 23S rRNA, and is important in its secondary structure. It is located near the subunit interface in the base of the L7 L12 stalk, and near the tRNA binding site of the peptidyltransferase center	1203606.HMPREF1526_02682	unclassified	unclassified	unclassified	unclassified	unclassified	unclassified	unclassified	unclassified	unclassified
member	32	-	-	-	-	-	HG2545374	information storage and processing	Translation, ribosomal structure and biogenesis	36FMT	This protein binds to the 23S rRNA, and is important in its secondary structure. It is located near the subunit interface in the base of the L7 L12 stalk, and near the tRNA binding site of the peptidyltransferase center	941824.TCEL_01092	unclassified	unclassified	unclassified	unclassified	unclassified	unclassified	unclassified	unclassified	unclassified
member	32	-	-	-	-	-	HG2557613	information storage and processing	Translation, ribosomal structure and biogenesis	3WIFT	This protein binds to the 23S rRNA, and is important in its secondary structure. It is located near the subunit interface in the base of the L7 L12 stalk, and near the tRNA binding site of the peptidyltransferase center	1121335.Clst_2517	unclassified	unclassified	unclassified	unclassified	unclassified	unclassified	unclassified	unclassified	unclassified
member	32	-	-	-	-	-	HG2613110	information storage and processing	Translation, ribosomal structure and biogenesis	3WIFT	This protein binds to the 23S rRNA, and is important in its secondary structure. It is located near the subunit interface in the base of the L7 L12 stalk, and near the tRNA binding site of the peptidyltransferase center	428125.CLOLEP_01021	Bacteria	Firmicutes	unclassified	unclassified	unclassified	unclassified	Firmicutes bacterium CAG:555	unclassified	unclassified
member	32	-	-	-	-	-	HG2628673	information storage and processing	Translation, ribosomal structure and biogenesis	3WIFT	This protein binds to the 23S rRNA, and is important in its secondary structure. It is located near the subunit interface in the base of the L7 L12 stalk, and near the tRNA binding site of the peptidyltransferase center	428125.CLOLEP_01021	Bacteria	Firmicutes	Clostridia	Eubacteriales	Clostridiaceae	Clostridium	Clostridium sp. CAG:964	unclassified	unclassified
member	32	-	-	-	-	-	HG2763256	information storage and processing	Translation, ribosomal structure and biogenesis	25UZ9	This protein binds to the 23S rRNA, and is important in its secondary structure. It is located near the subunit interface in the base of the L7 L12 stalk, and near the tRNA binding site of the peptidyltransferase center	411469.EUBHAL_01749	Bacteria	Firmicutes	Clostridia	Eubacteriales	Lachnospiraceae	Anaerobutyricum	Anaerobutyricum hallii	unclassified	unclassified
member	32	-	-	-	-	-	HG2900941	information storage and processing	Translation, ribosomal structure and biogenesis	3XYVK	This protein binds to the 23S rRNA, and is important in its secondary structure. It is located near the subunit interface in the base of the L7 L12 stalk, and near the tRNA binding site of the peptidyltransferase center	476272.RUMHYD_02794	Bacteria	Firmicutes	Clostridia	Eubacteriales	Lachnospiraceae	Blautia	Blautia hydrogenotrophica	unclassified	unclassified
member	32	-	-	-	-	-	HG2971948	information storage and processing	Translation, ribosomal structure and biogenesis	3WIFT	This protein binds to the 23S rRNA, and is important in its secondary structure. It is located near the subunit interface in the base of the L7 L12 stalk, and near the tRNA binding site of the peptidyltransferase center	718252.FP2_14860	Bacteria	Firmicutes	Clostridia	Eubacteriales	Oscillospiraceae	Faecalibacterium	unclassified	unclassified	unclassified
member	32	-	-	-	-	-	HG3242092	unclassified	unclassified	unclassified	unclassified	unclassified	Viruses	Uroviricota	Caudoviricetes	Caudovirales	Podoviridae	unclassified	CrAss-like virus sp.	unclassified	unclassified
member	32	-	-	-	-	-	HG4187509	metabolism	Lipid transport and metabolism	4M61E	Phosphate cytidylyltransferase 1, choline, beta	61853.ENSNLEP00000012271	Eukaryota	Chordata	Mammalia	Primates	Hominidae	Homo	Homo sapiens	unclassified	unclassified
member	32	-	-	-	-	-	HG4187509	-	-	-	-	-	Eukaryota	Chordata	Mammalia	Primates	Hominidae	Pongo	Pongo abelii	-	-
member	32	-	-	-	-	-	HG4342389	metabolism	Lipid transport and metabolism	4MTE6	Phosphate cytidylyltransferase 1, choline, beta	9598.ENSPTRP00000037300	Eukaryota	Chordata	Mammalia	Primates	Hominidae	Homo	Homo sapiens	unclassified	unclassified
member	32	-	-	-	-	-	HG4342389	-	-	-	-	-	unclassified	unclassified	unclassified	unclassified	unclassified	unclassified	Human ORFeome Gateway entry vector	-	-
member	32	-	-	-	-	-	HG4342389	-	-	-	-	-	unclassified	unclassified	unclassified	unclassified	unclassified	unclassified	synthetic construct	-	-
member	32	-	-	-	-	-	HG4346584	metabolism	Lipid transport and metabolism	4MTE6	Phosphate cytidylyltransferase 1, choline, beta	9598.ENSPTRP00000037300	Eukaryota	Chordata	Mammalia	Primates	Hominidae	Homo	Homo sapiens	unclassified	unclassified
member	32	-	-	-	-	-	HG4346584	-	-	-	-	-	Eukaryota	Chordata	Mammalia	Primates	Hominidae	Pan	Pan paniscus	-	-
member	32	-	-	-	-	-	HG4346584	-	-	-	-	-	Eukaryota	Chordata	Mammalia	Primates	Hominidae	Pan	Pan troglodytes	-	-
member	32	-	-	-	-	-	HG4346584	-	-	-	-	-	Eukaryota	Chordata	Mammalia	Primates	Hominidae	Pongo	Pongo abelii	-	-
member	32	-	-	-	-	-	HG4454473	metabolism	Lipid transport and metabolism	4M61E	Phosphate cytidylyltransferase 1, choline, beta	61853.ENSNLEP00000012271	Eukaryota	Chordata	Mammalia	Primates	Hominidae	Gorilla	Gorilla gorilla	unclassified	unclassified
member	32	-	-	-	-	-	HG4454473	-	-	-	-	-	Eukaryota	Chordata	Mammalia	Primates	Hominidae	Homo	Homo sapiens	-	-
member	32	-	-	-	-	-	HG4454473	-	-	-	-	-	Eukaryota	Chordata	Mammalia	Primates	Hominidae	Pan	Pan paniscus	-	-
member	32	-	-	-	-	-	HG4454473	-	-	-	-	-	Eukaryota	Chordata	Mammalia	Primates	Hominidae	Pan	Pan troglodytes	-	-
member	32	-	-	-	-	-	HG4454473	-	-	-	-	-	Eukaryota	Chordata	Mammalia	Primates	Hominidae	Pongo	Pongo abelii	-	-
member	32	-	-	-	-	-	HG4454473	-	-	-	-	-	Eukaryota	Chordata	Mammalia	Primates	Hylobatidae	Hylobates	Hylobates moloch	-	-
member	32	-	-	-	-	-	HG4454473	-	-	-	-	-	Eukaryota	Chordata	Mammalia	Primates	Hylobatidae	Nomascus	Nomascus leucogenys	-	-
member	32	-	-	-	-	-	P0DOY8	information storage and processing	Translation, ribosomal structure and biogenesis	1WJXT	This protein binds to the 23S rRNA, and is important in its secondary structure. It is located near the subunit interface in the base of the L7 L12 stalk, and near the tRNA binding site of the peptidyltransferase center	262724.TT_C1313	Bacteria	Deinococcus-Thermus	Deinococci	Thermales	Thermaceae	Thermus	Thermus thermophilus	unclassified	unclassified
member	32	-	-	-	-	-	P24316	information storage and processing	Translation, ribosomal structure and biogenesis	1WJXT	This protein binds to the 23S rRNA, and is important in its secondary structure. It is located near the subunit interface in the base of the L7 L12 stalk, and near the tRNA binding site of the peptidyltransferase center	262724.TT_C1313	Bacteria	Deinococcus-Thermus	Deinococci	Thermales	Thermaceae	Thermus	Thermus thermophilus	unclassified	unclassified
member	32	-	-	-	-	-	P33099	information storage and processing	Translation, ribosomal structure and biogenesis	1W829	This protein binds to the 23S rRNA, and is important in its secondary structure. It is located near the subunit interface in the base of the L7 L12 stalk, and near the tRNA binding site of the peptidyltransferase center	465515.Mlut_17020	Bacteria	Actinobacteria	Actinomycetia	Micrococcales	Micrococcaceae	Micrococcus	Micrococcus luteus	unclassified	unclassified
member	32	-	-	-	-	-	Q0RRQ6	information storage and processing	Translation, ribosomal structure and biogenesis	4ESCM	This protein binds to the 23S rRNA, and is important in its secondary structure. It is located near the subunit interface in the base of the L7 L12 stalk, and near the tRNA binding site of the peptidyltransferase center	326424.FRAAL1096	Bacteria	Actinobacteria	Actinomycetia	Frankiales	Frankiaceae	Frankia	Frankia alni	unclassified	unclassified
member	32	-	-	-	-	-	Q18CH5	information storage and processing	Translation, ribosomal structure and biogenesis	25QPJ	This protein binds to the 23S rRNA, and is important in its secondary structure. It is located near the subunit interface in the base of the L7 L12 stalk, and near the tRNA binding site of the peptidyltransferase center	1151292.QEW_0091	Bacteria	Firmicutes	Clostridia	Eubacteriales	Clostridiaceae	Clostridium	Clostridium sp. HMSC19A11	unclassified	unclassified
member	32	-	-	-	-	-	Q18CH5	-	-	-	-	-	Bacteria	Firmicutes	Clostridia	Eubacteriales	Clostridiaceae	Clostridium	Clostridium sp. HMSC19B01	-	-
member	32	-	-	-	-	-	Q18CH5	-	-	-	-	-	Bacteria	Firmicutes	Clostridia	Eubacteriales	Clostridiaceae	Clostridium	Clostridium sp. HMSC19B04	-	-
member	32	-	-	-	-	-	Q18CH5	-	-	-	-	-	Bacteria	Firmicutes	Clostridia	Eubacteriales	Clostridiaceae	Clostridium	Clostridium sp. HMSC19B10	-	-
member	32	-	-	-	-	-	Q18CH5	-	-	-	-	-	Bacteria	Firmicutes	Clostridia	Eubacteriales	Clostridiaceae	Clostridium	Clostridium sp. HMSC19B11	-	-
member	32	-	-	-	-	-	Q18CH5	-	-	-	-	-	Bacteria	Firmicutes	Clostridia	Eubacteriales	Clostridiaceae	Clostridium	Clostridium sp. HMSC19B12	-	-
member	32	-	-	-	-	-	Q18CH5	-	-	-	-	-	Bacteria	Firmicutes	Clostridia	Eubacteriales	Clostridiaceae	Clostridium	Clostridium sp. HMSC19C05	-	-
member	32	-	-	-	-	-	Q18CH5	-	-	-	-	-	Bacteria	Firmicutes	Clostridia	Eubacteriales	Clostridiaceae	Clostridium	Clostridium sp. HMSC19C08	-	-
member	32	-	-	-	-	-	Q18CH5	-	-	-	-	-	Bacteria	Firmicutes	Clostridia	Eubacteriales	Clostridiaceae	Clostridium	Clostridium sp. HMSC19C09	-	-
member	32	-	-	-	-	-	Q18CH5	-	-	-	-	-	Bacteria	Firmicutes	Clostridia	Eubacteriales	Clostridiaceae	Clostridium	Clostridium sp. HMSC19C11	-	-
member	32	-	-	-	-	-	Q18CH5	-	-	-	-	-	Bacteria	Firmicutes	Clostridia	Eubacteriales	Clostridiaceae	Clostridium	Clostridium sp. HMSC19D02	-	-
member	32	-	-	-	-	-	Q18CH5	-	-	-	-	-	Bacteria	Firmicutes	Clostridia	Eubacteriales	Clostridiaceae	Clostridium	Clostridium sp. HMSC19D07	-	-
member	32	-	-	-	-	-	Q18CH5	-	-	-	-	-	Bacteria	Firmicutes	Clostridia	Eubacteriales	Clostridiaceae	Clostridium	Clostridium sp. HMSC19E03	-	-
member	32	-	-	-	-	-	Q18CH5	-	-	-	-	-	Bacteria	Firmicutes	Clostridia	Eubacteriales	Peptostreptococcaceae	Clostridioides	Clostridioides difficile	-	-
member	32	-	-	-	-	-	Q18CH5	-	-	-	-	-	Bacteria	Firmicutes	Clostridia	Eubacteriales	Peptostreptococcaceae	Clostridioides	Clostridioides sp. ES-S-0107-01	-	-
member	32	-	-	-	-	-	Q18CH5	-	-	-	-	-	Bacteria	Firmicutes	Clostridia	Eubacteriales	Peptostreptococcaceae	Clostridioides	Clostridioides sp. ES-S-0173-01	-	-
member	32	-	-	-	-	-	Q18CH5	-	-	-	-	-	Bacteria	Firmicutes	Clostridia	Eubacteriales	Peptostreptococcaceae	Clostridioides	unclassified	-	-
member	32	-	-	-	-	-	Q1D760	information storage and processing	Translation, ribosomal structure and biogenesis	2YV6Z	This protein binds to the 23S rRNA, and is important in its secondary structure. It is located near the subunit interface in the base of the L7 L12 stalk, and near the tRNA binding site of the peptidyltransferase center	246197.MXAN_3314	Bacteria	Proteobacteria	Deltaproteobacteria	Myxococcales	Myxococcaceae	Myxococcus	Myxococcus xanthus	unclassified	unclassified
member	32	-	-	-	-	-	Q1D760	-	-	-	-	-	Bacteria	Proteobacteria	Deltaproteobacteria	Myxococcales	Myxococcaceae	Myxococcus	unclassified	-	-
member	32	-	-	-	-	-	Q250L7	information storage and processing	Translation, ribosomal structure and biogenesis	261NE	This protein binds to the 23S rRNA, and is important in its secondary structure. It is located near the subunit interface in the base of the L7 L12 stalk, and near the tRNA binding site of the peptidyltransferase center	138119.DSY0486	Bacteria	Firmicutes	Clostridia	Eubacteriales	Peptococcaceae	Desulfitobacterium	Desulfitobacterium hafniense	unclassified	unclassified
member	32	-	-	-	-	-	Q250L7	-	-	-	-	-	Bacteria	Firmicutes	Clostridia	Eubacteriales	Peptococcaceae	Desulfitobacterium	Desulfitobacterium sp. LBE	-	-
member	32	-	-	-	-	-	Q250L7	-	-	-	-	-	Bacteria	Firmicutes	Clostridia	Eubacteriales	Peptococcaceae	Desulfitobacterium	unclassified	-	-
member	32	-	-	-	-	-	Q2JFG1	information storage and processing	Translation, ribosomal structure and biogenesis	4ESCM	This protein binds to the 23S rRNA, and is important in its secondary structure. It is located near the subunit interface in the base of the L7 L12 stalk, and near the tRNA binding site of the peptidyltransferase center	106370.Francci3_0597	Bacteria	Actinobacteria	Actinomycetia	Frankiales	Frankiaceae	Frankia	Frankia casuarinae	unclassified	unclassified
member	32	-	-	-	-	-	Q2JFG1	-	-	-	-	-	Bacteria	Actinobacteria	Actinomycetia	Frankiales	Frankiaceae	Frankia	Frankia sp. BMG5.23	-	-
member	32	-	-	-	-	-	Q2JFG1	-	-	-	-	-	Bacteria	Actinobacteria	Actinomycetia	Frankiales	Frankiaceae	Frankia	Frankia sp. CcI6	-	-
member	32	-	-	-	-	-	Q2JFG1	-	-	-	-	-	Bacteria	Actinobacteria	Actinomycetia	Frankiales	Frankiaceae	Frankia	unclassified	-	-
member	32	-	-	-	-	-	Q2JFG1	-	-	-	-	-	Bacteria	Actinobacteria	Actinomycetia	Frankiales	Frankiaceae	Frankia	uncultured Frankia sp.	-	-
member	32	-	-	-	-	-	Q38US6	information storage and processing	Translation, ribosomal structure and biogenesis	3F4G5	This protein binds to the 23S rRNA, and is important in its secondary structure. It is located near the subunit interface in the base of the L7 L12 stalk, and near the tRNA binding site of the peptidyltransferase center	314315.LCA_1750	Bacteria	Firmicutes	Bacilli	Lactobacillales	Lactobacillaceae	Latilactobacillus	Latilactobacillus sakei	unclassified	unclassified
member	32	-	-	-	-	-	Q47LK8	information storage and processing	Translation, ribosomal structure and biogenesis	4EIFJ	This protein binds to the 23S rRNA, and is important in its secondary structure. It is located near the subunit interface in the base of the L7 L12 stalk, and near the tRNA binding site of the peptidyltransferase center	269800.Tfu_2631	Bacteria	Actinobacteria	Actinomycetia	Streptosporangiales	Nocardiopsaceae	Thermobifida	Thermobifida fusca	unclassified	unclassified
member	32	-	-	-	-	-	Q5Z1Q7	information storage and processing	Translation, ribosomal structure and biogenesis	4FW0Y	This protein binds to the 23S rRNA, and is important in its secondary structure. It is located near the subunit interface in the base of the L7 L12 stalk, and near the tRNA binding site of the peptidyltransferase center	247156.NFA_7890	Bacteria	Actinobacteria	Actinomycetia	Corynebacteriales	Nocardiaceae	Nocardia	Nocardia farcinica	unclassified	unclassified
member	32	-	-	-	-	-	Q6A6P1	information storage and processing	Translation, ribosomal structure and biogenesis	4DNFZ	This protein binds to the 23S rRNA, and is important in its secondary structure. It is located near the subunit interface in the base of the L7 L12 stalk, and near the tRNA binding site of the peptidyltransferase center	267747.PPA1846	Bacteria	Actinobacteria	Actinomycetia	Corynebacteriales	Mycobacteriaceae	Mycobacteroides	Mycobacteroides abscessus	unclassified	unclassified
member	32	-	-	-	-	-	Q6A6P1	-	-	-	-	-	Bacteria	Actinobacteria	Actinomycetia	Propionibacteriales	Propionibacteriaceae	Cutibacterium	Cutibacterium acnes	-	-
member	32	-	-	-	-	-	Q6A6P1	-	-	-	-	-	Bacteria	Actinobacteria	Actinomycetia	Propionibacteriales	Propionibacteriaceae	Cutibacterium	unclassified	-	-
member	32	-	-	-	-	-	Q6A6P1	-	-	-	-	-	Bacteria	Actinobacteria	Actinomycetia	Propionibacteriales	Propionibacteriaceae	Propionibacterium	Propionibacterium sp. 409-HC1	-	-
member	32	-	-	-	-	-	Q6A6P1	-	-	-	-	-	Bacteria	Actinobacteria	Actinomycetia	Propionibacteriales	Propionibacteriaceae	Propionibacterium	Propionibacterium sp. 434-HC2	-	-
member	32	-	-	-	-	-	Q6A6P1	-	-	-	-	-	Bacteria	Actinobacteria	Actinomycetia	Propionibacteriales	Propionibacteriaceae	Propionibacterium	Propionibacterium sp. 5_U_42AFAA	-	-
member	32	-	-	-	-	-	Q6A6P1	-	-	-	-	-	Bacteria	Actinobacteria	Actinomycetia	Propionibacteriales	Propionibacteriaceae	Propionibacterium	Propionibacterium sp. CC003-HC2	-	-
member	32	-	-	-	-	-	Q6A6P1	-	-	-	-	-	Bacteria	Actinobacteria	Actinomycetia	Propionibacteriales	Propionibacteriaceae	Propionibacterium	Propionibacterium sp. CG1_02_60_36	-	-
member	32	-	-	-	-	-	Q6A6P1	-	-	-	-	-	Bacteria	Actinobacteria	Actinomycetia	Propionibacteriales	Propionibacteriaceae	Propionibacterium	Propionibacterium sp. HMSC062D02	-	-
member	32	-	-	-	-	-	Q6A6P1	-	-	-	-	-	Bacteria	Actinobacteria	Actinomycetia	Propionibacteriales	Propionibacteriaceae	Propionibacterium	Propionibacterium sp. HMSC062D05	-	-
member	32	-	-	-	-	-	Q6A6P1	-	-	-	-	-	Bacteria	Actinobacteria	Actinomycetia	Propionibacteriales	Propionibacteriaceae	Propionibacterium	Propionibacterium sp. HMSC067A02	-	-
member	32	-	-	-	-	-	Q6A6P1	-	-	-	-	-	Bacteria	Actinobacteria	Actinomycetia	Propionibacteriales	Propionibacteriaceae	Propionibacterium	Propionibacterium sp. HMSC078F01	-	-
member	32	-	-	-	-	-	Q6A6P1	-	-	-	-	-	Bacteria	Actinobacteria	Actinomycetia	Propionibacteriales	Propionibacteriaceae	Propionibacterium	Propionibacterium sp. HMSC078F10	-	-
member	32	-	-	-	-	-	Q6A6P1	-	-	-	-	-	Bacteria	Actinobacteria	Actinomycetia	Propionibacteriales	Propionibacteriaceae	Propionibacterium	Propionibacterium sp. KPL1854	-	-
member	32	-	-	-	-	-	Q6A6P1	-	-	-	-	-	Bacteria	Actinobacteria	Actinomycetia	Propionibacteriales	Propionibacteriaceae	Propionibacterium	Propionibacterium sp. KPL2003	-	-
member	32	-	-	-	-	-	Q6A6P1	-	-	-	-	-	Bacteria	Actinobacteria	Actinomycetia	Propionibacteriales	Propionibacteriaceae	Propionibacterium	Propionibacterium sp. KPL2008	-	-
member	32	-	-	-	-	-	Q6A6P1	-	-	-	-	-	Bacteria	Actinobacteria	Actinomycetia	Propionibacteriales	Propionibacteriaceae	Propionibacterium	Propionibacterium sp. KPL2009	-	-
member	32	-	-	-	-	-	Q6A6P1	-	-	-	-	-	Bacteria	Actinobacteria	Actinomycetia	Propionibacteriales	Propionibacteriaceae	Propionibacterium	Propionibacterium sp. NM47_B9-13	-	-
member	32	-	-	-	-	-	Q6AD09	information storage and processing	Translation, ribosomal structure and biogenesis	4FKG8	This protein binds to the 23S rRNA, and is important in its secondary structure. It is located near the subunit interface in the base of the L7 L12 stalk, and near the tRNA binding site of the peptidyltransferase center	281090.Lxx20190	Bacteria	Actinobacteria	Actinomycetia	Micrococcales	Microbacteriaceae	Leifsonia	Leifsonia xyli	unclassified	unclassified
member	32	-	-	-	-	-	Q6C1T4	metabolism	Energy production and conversion	3RRM7	Inorganic pyrophosphatase	4952.CAG78185	Eukaryota	Ascomycota	Saccharomycetes	Saccharomycetales	Dipodascaceae	Yarrowia	Yarrowia lipolytica	unclassified	unclassified
member	32	-	-	-	-	-	Q72I19	information storage and processing	Translation, ribosomal structure and biogenesis	1WJXT	This protein binds to the 23S rRNA, and is important in its secondary structure. It is located near the subunit interface in the base of the L7 L12 stalk, and near the tRNA binding site of the peptidyltransferase center	262724.TT_C1313	Bacteria	Deinococcus-Thermus	Deinococci	Thermales	Thermaceae	Thermus	Thermus thermophilus	unclassified	unclassified
member	32	-	-	-	-	-	Q811Q9	metabolism	Lipid transport and metabolism	4PV0Z	choline-phosphate cytidylyltransferase activity	10090.ENSMUSP00000044280	Eukaryota	Chordata	Mammalia	Rodentia	Muridae	Mus	Mus caroli	unclassified	unclassified
member	32	-	-	-	-	-	Q811Q9	-	-	-	-	-	Eukaryota	Chordata	Mammalia	Rodentia	Muridae	Mus	Mus musculus	-	-
member	32	-	-	-	-	-	Q890Q0	information storage and processing	Translation, ribosomal structure and biogenesis	36FMT	This protein binds to the 23S rRNA, and is important in its secondary structure. It is located near the subunit interface in the base of the L7 L12 stalk, and near the tRNA binding site of the peptidyltransferase center	1230342.CTM_08711	Bacteria	Firmicutes	Clostridia	Eubacteriales	Clostridiaceae	Clostridium	Clostridium tetani	unclassified	unclassified
member	32	-	-	-	-	-	Q9QZC4	metabolism	Lipid transport and metabolism	4PV0Z	choline-phosphate cytidylyltransferase activity	1026970.XP_008820943.1	Eukaryota	Chordata	Mammalia	Rodentia	Muridae	Rattus	Rattus norvegicus	unclassified	unclassified
member	32	-	-	-	-	-	Q9Y5K3	metabolism	Lipid transport and metabolism	4M61E	Phosphate cytidylyltransferase 1, choline, beta	61853.ENSNLEP00000012271	Eukaryota	Chordata	Mammalia	Primates	Hominidae	Gorilla	Gorilla gorilla	unclassified	unclassified
member	32	-	-	-	-	-	Q9Y5K3	-	-	-	-	-	Eukaryota	Chordata	Mammalia	Primates	Hominidae	Homo	Homo sapiens	-	-
member	32	-	-	-	-	-	Q9Y5K3	-	-	-	-	-	Eukaryota	Chordata	Mammalia	Primates	Hominidae	Pan	Pan paniscus	-	-
member	32	-	-	-	-	-	Q9Y5K3	-	-	-	-	-	Eukaryota	Chordata	Mammalia	Primates	Hominidae	Pan	Pan troglodytes	-	-
member	32	-	-	-	-	-	Q9Y5K3	-	-	-	-	-	Eukaryota	Chordata	Mammalia	Primates	Hominidae	Pongo	Pongo abelii	-	-
member	32	-	-	-	-	-	Q9Y5K3	-	-	-	-	-	Eukaryota	Chordata	Mammalia	Primates	Hylobatidae	Hylobates	Hylobates moloch	-	-
member	32	-	-	-	-	-	Q9Y5K3	-	-	-	-	-	Eukaryota	Chordata	Mammalia	Primates	Hylobatidae	Nomascus	Nomascus leucogenys	-	-
group	33	1	-	-	-	-	A0A0M9ER62	metabolism	Secondary metabolites biosynthesis, transport and catabolism	21RTI	Pyridine nucleotide-disulphide oxidoreductase	80884.CCF33227	Eukaryota	Ascomycota	Sordariomycetes	Hypocreales	Nectriaceae	Fusarium	Fusarium langsethiae	cellobiose dehydrogenase (EC 1.1.99.18); glucose 1-oxidase (EC 1.1.3.4); aryl alcohol oxidase (EC 1.1.3.7); alcohol oxidase (EC 1.1.3.13); pyranose oxidase (EC 1.1.3.10)	AA3	0.1	-	0.1	-	0.0	-	0.0	-	1/1	1/1	1/1	1/1	1/1	1/1	1/1	1/1	1/1	1/1	1/1	1/1	1/1	1/1
member	33	-	-	-	-	-	A0A0M9ER62	metabolism	Secondary metabolites biosynthesis, transport and catabolism	21RTI	Pyridine nucleotide-disulphide oxidoreductase	80884.CCF33227	Eukaryota	Ascomycota	Sordariomycetes	Hypocreales	Nectriaceae	Fusarium	Fusarium langsethiae	cellobiose dehydrogenase (EC 1.1.99.18); glucose 1-oxidase (EC 1.1.3.4); aryl alcohol oxidase (EC 1.1.3.7); alcohol oxidase (EC 1.1.3.13); pyranose oxidase (EC 1.1.3.10)	AA3
group	34	1	-	-	-	-	A0A0N0DCA3	metabolism	Lipid transport and metabolism	1F26Z	domain-containing protein	80884.CCF33226	Eukaryota	Ascomycota	Sordariomycetes	Hypocreales	Nectriaceae	Fusarium	Fusarium langsethiae	unclassified	unclassified	0.1	-	0.1	-	0.0	-	0.0	-	1/1	1/1	1/1	1/1	1/1	1/1	1/1	1/1	1/1	1/1	1/1	1/1	0/0	0/0
member	34	-	-	-	-	-	A0A0N0DCA3	metabolism	Lipid transport and metabolism	1F26Z	domain-containing protein	80884.CCF33226	Eukaryota	Ascomycota	Sordariomycetes	Hypocreales	Nectriaceae	Fusarium	Fusarium langsethiae	unclassified	unclassified
group	35	1	-	-	-	-	A0A0R4IBK5	cellular processes and signaling	Posttranslational modification, protein turnover, chaperones	4A1BI	E3 ubiquitin-protein ligase RNF213-like	8010.XP_010872579.1	Eukaryota	Chordata	Actinopteri	Cypriniformes	Danionidae	Danio	Danio rerio	unclassified	unclassified	0.1	-	0.1	-	0.0	-	0.0	-	1/1	1/1	1/1	1/1	1/1	1/1	1/1	1/1	1/1	1/1	1/1	1/1	0/0	0/0
member	35	-	-	-	-	-	A0A0R4IBK5	cellular processes and signaling	Posttranslational modification, protein turnover, chaperones	4A1BI	E3 ubiquitin-protein ligase RNF213-like	8010.XP_010872579.1	Eukaryota	Chordata	Actinopteri	Cypriniformes	Danionidae	Danio	Danio rerio	unclassified	unclassified
group	36	1	-	-	-	-	A0A0R4IYX6	information storage and processing	Transcription	49U1W	Zinc finger protein	7955.ENSDARP00000103862	Eukaryota	Chordata	Actinopteri	Cypriniformes	Danionidae	Danio	Danio rerio	unclassified	unclassified	0.1	-	0.1	-	0.0	-	0.0	-	1/1	1/1	1/1	1/1	1/1	1/1	1/1	1/1	1/1	1/1	1/1	1/1	0/0	0/0
member	36	-	-	-	-	-	A0A0R4IYX6	information storage and processing	Transcription	49U1W	Zinc finger protein	7955.ENSDARP00000103862	Eukaryota	Chordata	Actinopteri	Cypriniformes	Danionidae	Danio	Danio rerio	unclassified	unclassified
group	37	1	-	-	-	-	A0A0U1LQE6	metabolism	various	3S540	nonribosomal peptide	28564.XP_002479576.1	Eukaryota	Ascomycota	Eurotiomycetes	Eurotiales	Trichocomaceae	Talaromyces	Talaromyces islandicus	unclassified	unclassified	0.1	-	0.1	-	0.0	-	0.0	-	1/1	1/1	1/1	1/1	1/1	1/1	1/1	1/1	1/1	1/1	1/1	1/1	0/0	0/0
member	37	-	-	-	-	-	A0A0U1LQE6	metabolism	Lipid transport and metabolism	3S540	nonribosomal peptide	28564.XP_002479576.1	Eukaryota	Ascomycota	Eurotiomycetes	Eurotiales	Trichocomaceae	Talaromyces	Talaromyces islandicus	unclassified	unclassified
member	37	-	-	-	-	-	A0A0U1LQE6	metabolism	Secondary metabolites biosynthesis, transport and catabolism	3S540	nonribosomal peptide	28564.XP_002479576.1	-	-	-	-	-	-	-	-	-
group	38	1	-	-	-	-	A0A125R003	metabolism	Lipid transport and metabolism	1FZ0R	Thioesterase domain	101028.EKJ72968	Eukaryota	Ascomycota	Dothideomycetes	Cladosporiales	Cladosporiaceae	Cladosporium	Cladosporium cladosporioides	unclassified	unclassified	0.1	-	0.1	-	0.0	-	0.0	-	1/1	1/1	1/1	1/1	1/1	1/1	1/1	1/1	1/1	1/1	1/1	1/1	0/0	0/0
member	38	-	-	-	-	-	A0A125R003	metabolism	Lipid transport and metabolism	1FZ0R	Thioesterase domain	101028.EKJ72968	Eukaryota	Ascomycota	Dothideomycetes	Cladosporiales	Cladosporiaceae	Cladosporium	Cladosporium cladosporioides	unclassified	unclassified
group	39	1	-	-	-	-	A0A144KPJ6	metabolism	Secondary metabolites biosynthesis, transport and catabolism	204MR	Condensation domain	101162.XP_007689287.1	Eukaryota	Ascomycota	Dothideomycetes	Pleosporales	Pleosporaceae	Alternaria	Alternaria alternata	unclassified	unclassified	0.1	-	0.1	-	0.0	-	0.0	-	1/1	1/1	1/1	1/1	1/1	1/1	1/1	1/1	1/1	1/1	1/1	1/1	0/0	0/0
member	39	-	-	-	-	-	A0A144KPJ6	metabolism	Secondary metabolites biosynthesis, transport and catabolism	204MR	Condensation domain	101162.XP_007689287.1	Eukaryota	Ascomycota	Dothideomycetes	Pleosporales	Pleosporaceae	Alternaria	Alternaria alternata	unclassified	unclassified
group	40	1	-	-	-	-	A0A1D8PNP3	metabolism	Amino acid transport and metabolism	47APS	general amino acid permease	42374.XP_002420620.1	Eukaryota	Ascomycota	Saccharomycetes	Saccharomycetales	Debaryomycetaceae	various	various	unclassified	unclassified	0.1	-	0.1	-	0.0	-	0.0	-	1/1	1/1	1/1	1/1	1/1	1/1	1/1	1/1	1/1	1/1	1/1	1/1	0/0	0/0
member	40	-	-	-	-	-	A0A1D8PNP3	metabolism	Amino acid transport and metabolism	47APS	general amino acid permease	42374.XP_002420620.1	Eukaryota	Ascomycota	Saccharomycetes	Saccharomycetales	Debaryomycetaceae	Candida	Candida albicans	unclassified	unclassified
group	41	104	137	506	32.57	100.0	A0A1F3;A5A6N7;HG1685285;HG3165944;HG3281698;HG3661827;HG3666606;HG3976577;HG4199679;HG4200151;HG4204939;HG4205442;HG4205895;HG4215851;HG4359924;HG4408087;HG4433001;HG4449404;HG4530682;HG4574222;HG4899590;HG4939689;HG4941770;HG5066916;O13276;O13277;O13278;O93401;O93537;O93538;O93539;O93540;O93541;O93542;O93543;O93544;O93545;O93546;P00336;P00337;P00338;P00339;P00340;P00341;P00342;P04642;P06151;P07195;P07864;P13490;P13491;P13743;P16125;P19629;P19858;P33571;P42119;P42120;P42121;P42123;P69080;P69081;P69082;P69083;P69084;P69085;P69086;P79912;P79913;Q06176;Q1EG91;Q4R5B6;Q5E9B1;Q5R1W9;Q5R5F0;Q6DGK2;Q6ZMR3;Q92055;Q95028;Q98SK9;Q98SL0;Q98SL1;Q98SL2;Q9BE24;Q9PT42;Q9PT43;Q9PVK4;Q9PVK5;Q9PW04;Q9PW05;Q9PW06;Q9PW07;Q9PW58;Q9PW61;Q9TSX5;Q9W7K5;Q9W7L3;Q9W7L4;Q9W7L5;Q9W7M6;Q9XT86;Q9XT87;Q9YGL2;Q9YI05	metabolism	Energy production and conversion	various	various	various	Eukaryota	Chordata	various	various	various	various	various	maltose-6-phosphate glucosidase (EC 3.2.1.122); alpha-glucosidase (EC 3.2.1.20); alpha-galactosidase (EC 3.2.1.22); 6-phospho-beta-glucosidase (EC 3.2.1.86); alpha-glucuronidase (EC 3.2.1.139); alpha-galacturonase (EC 3.2.1.67); palatinase (EC 3.2.1.-)	GH4	0.1	-	0.1	-	0.0	-	0.0	-	104/104	104/104	(27)/104	(48)/104	(23)/104	104/104	103/104	(48)/104	(31)/104	(21)/104	(18)/104	(18)/104	92/104	92/104
member	41	-	-	-	-	-	A0A1F3	metabolism	Energy production and conversion	4J8SQ	dehydrogenase A	59538.XP_005967133.1	Eukaryota	Chordata	Mammalia	Artiodactyla	Bovidae	Bos	Bos grunniens	maltose-6-phosphate glucosidase (EC 3.2.1.122); alpha-glucosidase (EC 3.2.1.20); alpha-galactosidase (EC 3.2.1.22); 6-phospho-beta-glucosidase (EC 3.2.1.86); alpha-glucuronidase (EC 3.2.1.139); alpha-galacturonase (EC 3.2.1.67); palatinase (EC 3.2.1.-)	GH4
member	41	-	-	-	-	-	A5A6N7	metabolism	Energy production and conversion	4MBN3	dehydrogenase B	61853.ENSNLEP00000024413	Eukaryota	Chordata	Mammalia	Carnivora	Odobenidae	Odobenus	Odobenus rosmarus	maltose-6-phosphate glucosidase (EC 3.2.1.122); alpha-glucosidase (EC 3.2.1.20); alpha-galactosidase (EC 3.2.1.22); 6-phospho-beta-glucosidase (EC 3.2.1.86); alpha-glucuronidase (EC 3.2.1.139); alpha-galacturonase (EC 3.2.1.67); palatinase (EC 3.2.1.-)	GH4
member	41	-	-	-	-	-	A5A6N7	-	-	-	-	-	Eukaryota	Chordata	Mammalia	Carnivora	Otariidae	Eumetopias	Eumetopias jubatus	-	-
member	41	-	-	-	-	-	A5A6N7	-	-	-	-	-	Eukaryota	Chordata	Mammalia	Carnivora	Otariidae	Zalophus	Zalophus californianus	-	-
member	41	-	-	-	-	-	A5A6N7	-	-	-	-	-	Eukaryota	Chordata	Mammalia	Primates	Hominidae	Pan	Pan troglodytes	-	-
member	41	-	-	-	-	-	HG1685285	metabolism	Energy production and conversion	4MBN3	dehydrogenase B	27679.XP_003945204.1	Eukaryota	Chordata	Mammalia	Artiodactyla	Camelidae	Camelus	Camelus dromedarius	unclassified	unclassified
member	41	-	-	-	-	-	HG1685285	-	-	-	-	-	Eukaryota	Chordata	Mammalia	Artiodactyla	Camelidae	Vicugna	Vicugna pacos	-	-
member	41	-	-	-	-	-	HG1685285	-	-	-	-	-	Eukaryota	Chordata	Mammalia	Carnivora	Ursidae	Ailuropoda	Ailuropoda melanoleuca	-	-
member	41	-	-	-	-	-	HG1685285	-	-	-	-	-	Eukaryota	Chordata	Mammalia	Primates	Cebidae	Saimiri	Saimiri boliviensis	-	-
member	41	-	-	-	-	-	HG1685285	-	-	-	-	-	Eukaryota	Chordata	Mammalia	Primates	Cercopithecidae	Cercocebus	Cercocebus atys	-	-
member	41	-	-	-	-	-	HG1685285	-	-	-	-	-	Eukaryota	Chordata	Mammalia	Primates	Cercopithecidae	Macaca	Macaca fascicularis	-	-
member	41	-	-	-	-	-	HG1685285	-	-	-	-	-	Eukaryota	Chordata	Mammalia	Primates	Cercopithecidae	Macaca	Macaca mulatta	-	-
member	41	-	-	-	-	-	HG1685285	-	-	-	-	-	Eukaryota	Chordata	Mammalia	Primates	Cercopithecidae	Macaca	Macaca nemestrina	-	-
member	41	-	-	-	-	-	HG1685285	-	-	-	-	-	Eukaryota	Chordata	Mammalia	Primates	Cercopithecidae	Papio	Papio anubis	-	-
member	41	-	-	-	-	-	HG1685285	-	-	-	-	-	Eukaryota	Chordata	Mammalia	Primates	Cercopithecidae	Rhinopithecus	Rhinopithecus bieti	-	-
member	41	-	-	-	-	-	HG1685285	-	-	-	-	-	Eukaryota	Chordata	Mammalia	Primates	Cercopithecidae	Theropithecus	Theropithecus gelada	-	-
member	41	-	-	-	-	-	HG1685285	-	-	-	-	-	Eukaryota	Chordata	Mammalia	Primates	Hominidae	Gorilla	Gorilla gorilla	-	-
member	41	-	-	-	-	-	HG1685285	-	-	-	-	-	Eukaryota	Chordata	Mammalia	Primates	Hominidae	Homo	Homo sapiens	-	-
member	41	-	-	-	-	-	HG1685285	-	-	-	-	-	Eukaryota	Chordata	Mammalia	Primates	Hominidae	Pan	Pan paniscus	-	-
member	41	-	-	-	-	-	HG1685285	-	-	-	-	-	Eukaryota	Chordata	Mammalia	Primates	Hominidae	Pan	Pan troglodytes	-	-
member	41	-	-	-	-	-	HG1685285	-	-	-	-	-	Eukaryota	Chordata	Mammalia	Primates	Hominidae	Pongo	Pongo abelii	-	-
member	41	-	-	-	-	-	HG1685285	-	-	-	-	-	Eukaryota	Chordata	Mammalia	Primates	Hominidae	Pongo	Pongo pygmaeus	-	-
member	41	-	-	-	-	-	HG1685285	-	-	-	-	-	Eukaryota	Chordata	Mammalia	Primates	Hylobatidae	Hylobates	Hylobates lar	-	-
member	41	-	-	-	-	-	HG1685285	-	-	-	-	-	Eukaryota	Chordata	Mammalia	Primates	Hylobatidae	Hylobates	Hylobates moloch	-	-
member	41	-	-	-	-	-	HG1685285	-	-	-	-	-	Eukaryota	Chordata	Mammalia	Primates	Hylobatidae	Nomascus	Nomascus leucogenys	-	-
member	41	-	-	-	-	-	HG1685285	-	-	-	-	-	unclassified	unclassified	unclassified	unclassified	unclassified	unclassified	Human ORFeome Gateway entry vector	-	-
member	41	-	-	-	-	-	HG1685285	-	-	-	-	-	unclassified	unclassified	unclassified	unclassified	unclassified	unclassified	synthetic construct	-	-
member	41	-	-	-	-	-	HG3165944	metabolism	Energy production and conversion	4MBN3	dehydrogenase B	61853.ENSNLEP00000024413	Eukaryota	Chordata	Mammalia	Artiodactyla	Camelidae	Camelus	Camelus dromedarius	maltose-6-phosphate glucosidase (EC 3.2.1.122); alpha-glucosidase (EC 3.2.1.20); alpha-galactosidase (EC 3.2.1.22); 6-phospho-beta-glucosidase (EC 3.2.1.86); alpha-glucuronidase (EC 3.2.1.139); alpha-galacturonase (EC 3.2.1.67); palatinase (EC 3.2.1.-)	GH4
member	41	-	-	-	-	-	HG3165944	-	-	-	-	-	Eukaryota	Chordata	Mammalia	Artiodactyla	Camelidae	Vicugna	Vicugna pacos	-	-
member	41	-	-	-	-	-	HG3165944	-	-	-	-	-	Eukaryota	Chordata	Mammalia	Carnivora	Ursidae	Ailuropoda	Ailuropoda melanoleuca	-	-
member	41	-	-	-	-	-	HG3165944	-	-	-	-	-	Eukaryota	Chordata	Mammalia	Primates	Cebidae	Saimiri	Saimiri boliviensis	-	-
member	41	-	-	-	-	-	HG3165944	-	-	-	-	-	Eukaryota	Chordata	Mammalia	Primates	Cercopithecidae	Cercocebus	Cercocebus atys	-	-
member	41	-	-	-	-	-	HG3165944	-	-	-	-	-	Eukaryota	Chordata	Mammalia	Primates	Cercopithecidae	Macaca	Macaca fascicularis	-	-
member	41	-	-	-	-	-	HG3165944	-	-	-	-	-	Eukaryota	Chordata	Mammalia	Primates	Cercopithecidae	Macaca	Macaca mulatta	-	-
member	41	-	-	-	-	-	HG3165944	-	-	-	-	-	Eukaryota	Chordata	Mammalia	Primates	Cercopithecidae	Macaca	Macaca nemestrina	-	-
member	41	-	-	-	-	-	HG3165944	-	-	-	-	-	Eukaryota	Chordata	Mammalia	Primates	Cercopithecidae	Papio	Papio anubis	-	-
member	41	-	-	-	-	-	HG3165944	-	-	-	-	-	Eukaryota	Chordata	Mammalia	Primates	Cercopithecidae	Rhinopithecus	Rhinopithecus bieti	-	-
member	41	-	-	-	-	-	HG3165944	-	-	-	-	-	Eukaryota	Chordata	Mammalia	Primates	Cercopithecidae	Theropithecus	Theropithecus gelada	-	-
member	41	-	-	-	-	-	HG3165944	-	-	-	-	-	Eukaryota	Chordata	Mammalia	Primates	Hominidae	Gorilla	Gorilla gorilla	-	-
member	41	-	-	-	-	-	HG3165944	-	-	-	-	-	Eukaryota	Chordata	Mammalia	Primates	Hominidae	Homo	Homo sapiens	-	-
member	41	-	-	-	-	-	HG3165944	-	-	-	-	-	Eukaryota	Chordata	Mammalia	Primates	Hominidae	Pan	Pan paniscus	-	-
member	41	-	-	-	-	-	HG3165944	-	-	-	-	-	Eukaryota	Chordata	Mammalia	Primates	Hominidae	Pan	Pan troglodytes	-	-
member	41	-	-	-	-	-	HG3165944	-	-	-	-	-	Eukaryota	Chordata	Mammalia	Primates	Hominidae	Pongo	Pongo abelii	-	-
member	41	-	-	-	-	-	HG3165944	-	-	-	-	-	Eukaryota	Chordata	Mammalia	Primates	Hominidae	Pongo	Pongo pygmaeus	-	-
member	41	-	-	-	-	-	HG3165944	-	-	-	-	-	Eukaryota	Chordata	Mammalia	Primates	Hylobatidae	Hylobates	Hylobates lar	-	-
member	41	-	-	-	-	-	HG3165944	-	-	-	-	-	Eukaryota	Chordata	Mammalia	Primates	Hylobatidae	Hylobates	Hylobates moloch	-	-
member	41	-	-	-	-	-	HG3165944	-	-	-	-	-	Eukaryota	Chordata	Mammalia	Primates	Hylobatidae	Nomascus	Nomascus leucogenys	-	-
member	41	-	-	-	-	-	HG3165944	-	-	-	-	-	unclassified	unclassified	unclassified	unclassified	unclassified	unclassified	Human ORFeome Gateway entry vector	-	-
member	41	-	-	-	-	-	HG3165944	-	-	-	-	-	unclassified	unclassified	unclassified	unclassified	unclassified	unclassified	synthetic construct	-	-
member	41	-	-	-	-	-	HG3281698	metabolism	Energy production and conversion	4N3NK	L-lactate dehydrogenase activity	9606.ENSP00000445175	Eukaryota	Chordata	Mammalia	Primates	Hominidae	Homo	Homo sapiens	maltose-6-phosphate glucosidase (EC 3.2.1.122); alpha-glucosidase (EC 3.2.1.20); alpha-galactosidase (EC 3.2.1.22); 6-phospho-beta-glucosidase (EC 3.2.1.86); alpha-glucuronidase (EC 3.2.1.139); alpha-galacturonase (EC 3.2.1.67); palatinase (EC 3.2.1.-)	GH4
member	41	-	-	-	-	-	HG3661827	metabolism	Energy production and conversion	36603	L-lactate dehydrogenase	9544.ENSMMUP00000028270	Eukaryota	Chordata	Mammalia	Primates	Hominidae	Homo	Homo sapiens	maltose-6-phosphate glucosidase (EC 3.2.1.122); alpha-glucosidase (EC 3.2.1.20); alpha-galactosidase (EC 3.2.1.22); 6-phospho-beta-glucosidase (EC 3.2.1.86); alpha-glucuronidase (EC 3.2.1.139); alpha-galacturonase (EC 3.2.1.67); palatinase (EC 3.2.1.-)	GH4
member	41	-	-	-	-	-	HG3666606	metabolism	Energy production and conversion	3586C	L-lactate dehydrogenase A	185453.XP_006865866.1	Eukaryota	Chordata	Mammalia	Primates	Hominidae	Homo	Homo sapiens	unclassified	unclassified
member	41	-	-	-	-	-	HG3976577	metabolism	Energy production and conversion	4N3NK	L-lactate dehydrogenase activity	9606.ENSP00000445175	Eukaryota	Chordata	Mammalia	Primates	Hominidae	Homo	Homo sapiens	maltose-6-phosphate glucosidase (EC 3.2.1.122); alpha-glucosidase (EC 3.2.1.20); alpha-galactosidase (EC 3.2.1.22); 6-phospho-beta-glucosidase (EC 3.2.1.86); alpha-glucuronidase (EC 3.2.1.139); alpha-galacturonase (EC 3.2.1.67); palatinase (EC 3.2.1.-)	GH4
member	41	-	-	-	-	-	HG4199679	metabolism	Energy production and conversion	4N3NK	L-lactate dehydrogenase activity	9606.ENSP00000445175	Eukaryota	Arthropoda	Insecta	Hymenoptera	Apidae	Heterotrigona	Heterotrigona itama	maltose-6-phosphate glucosidase (EC 3.2.1.122); alpha-glucosidase (EC 3.2.1.20); alpha-galactosidase (EC 3.2.1.22); 6-phospho-beta-glucosidase (EC 3.2.1.86); alpha-glucuronidase (EC 3.2.1.139); alpha-galacturonase (EC 3.2.1.67); palatinase (EC 3.2.1.-)	GH4
member	41	-	-	-	-	-	HG4199679	-	-	-	-	-	Eukaryota	Chordata	Mammalia	Primates	Hominidae	Homo	Homo sapiens	-	-
member	41	-	-	-	-	-	HG4199679	-	-	-	-	-	unclassified	unclassified	unclassified	unclassified	unclassified	unclassified	Human ORFeome Gateway entry vector	-	-
member	41	-	-	-	-	-	HG4199679	-	-	-	-	-	unclassified	unclassified	unclassified	unclassified	unclassified	unclassified	synthetic construct	-	-
member	41	-	-	-	-	-	HG4200151	metabolism	Energy production and conversion	4N5IX	lactate dehydrogenase	9606.ENSP00000280706	Eukaryota	Chordata	Mammalia	Primates	Hominidae	Gorilla	Gorilla gorilla	maltose-6-phosphate glucosidase (EC 3.2.1.122); alpha-glucosidase (EC 3.2.1.20); alpha-galactosidase (EC 3.2.1.22); 6-phospho-beta-glucosidase (EC 3.2.1.86); alpha-glucuronidase (EC 3.2.1.139); alpha-galacturonase (EC 3.2.1.67); palatinase (EC 3.2.1.-)	GH4
member	41	-	-	-	-	-	HG4200151	-	-	-	-	-	Eukaryota	Chordata	Mammalia	Primates	Hominidae	Homo	Homo sapiens	-	-
member	41	-	-	-	-	-	HG4200151	-	-	-	-	-	Eukaryota	Chordata	Mammalia	Primates	Hominidae	Pan	Pan paniscus	-	-
member	41	-	-	-	-	-	HG4200151	-	-	-	-	-	Eukaryota	Chordata	Mammalia	Primates	Hominidae	Pan	Pan troglodytes	-	-
member	41	-	-	-	-	-	HG4204939	metabolism	Energy production and conversion	4MUKA	lactate/malate dehydrogenase, NAD binding domain	9598.ENSPTRP00000005959	Eukaryota	Chordata	Mammalia	Primates	Hominidae	Homo	Homo sapiens	maltose-6-phosphate glucosidase (EC 3.2.1.122); alpha-glucosidase (EC 3.2.1.20); alpha-galactosidase (EC 3.2.1.22); 6-phospho-beta-glucosidase (EC 3.2.1.86); alpha-glucuronidase (EC 3.2.1.139); alpha-galacturonase (EC 3.2.1.67); palatinase (EC 3.2.1.-)	GH4
member	41	-	-	-	-	-	HG4204939	-	-	-	-	-	Eukaryota	Chordata	Mammalia	Primates	Hominidae	Pan	Pan paniscus	-	-
member	41	-	-	-	-	-	HG4204939	-	-	-	-	-	Eukaryota	Chordata	Mammalia	Primates	Hominidae	Pan	Pan troglodytes	-	-
member	41	-	-	-	-	-	HG4204939	-	-	-	-	-	unclassified	unclassified	unclassified	unclassified	unclassified	unclassified	Human ORFeome Gateway entry vector	-	-
member	41	-	-	-	-	-	HG4204939	-	-	-	-	-	unclassified	unclassified	unclassified	unclassified	unclassified	unclassified	synthetic construct	-	-
member	41	-	-	-	-	-	HG4205442	metabolism	Energy production and conversion	4N3NK	L-lactate dehydrogenase activity	9606.ENSP00000445175	Eukaryota	Arthropoda	Insecta	Hymenoptera	Apidae	Heterotrigona	Heterotrigona itama	maltose-6-phosphate glucosidase (EC 3.2.1.122); alpha-glucosidase (EC 3.2.1.20); alpha-galactosidase (EC 3.2.1.22); 6-phospho-beta-glucosidase (EC 3.2.1.86); alpha-glucuronidase (EC 3.2.1.139); alpha-galacturonase (EC 3.2.1.67); palatinase (EC 3.2.1.-)	GH4
member	41	-	-	-	-	-	HG4205442	-	-	-	-	-	Eukaryota	Chordata	Mammalia	Primates	Hominidae	Homo	Homo sapiens	-	-
member	41	-	-	-	-	-	HG4205442	-	-	-	-	-	unclassified	unclassified	unclassified	unclassified	unclassified	unclassified	Human ORFeome Gateway entry vector	-	-
member	41	-	-	-	-	-	HG4205442	-	-	-	-	-	unclassified	unclassified	unclassified	unclassified	unclassified	unclassified	synthetic construct	-	-
member	41	-	-	-	-	-	HG4205895	metabolism	Energy production and conversion	4N3NK	L-lactate dehydrogenase activity	9606.ENSP00000445175	Eukaryota	Chordata	Mammalia	Primates	Hominidae	Homo	Homo sapiens	maltose-6-phosphate glucosidase (EC 3.2.1.122); alpha-glucosidase (EC 3.2.1.20); alpha-galactosidase (EC 3.2.1.22); 6-phospho-beta-glucosidase (EC 3.2.1.86); alpha-glucuronidase (EC 3.2.1.139); alpha-galacturonase (EC 3.2.1.67); palatinase (EC 3.2.1.-)	GH4
member	41	-	-	-	-	-	HG4215851	metabolism	Energy production and conversion	4MBN3	dehydrogenase B	61853.ENSNLEP00000024413	Eukaryota	Chordata	Mammalia	Carnivora	Ursidae	Ailuropoda	Ailuropoda melanoleuca	maltose-6-phosphate glucosidase (EC 3.2.1.122); alpha-glucosidase (EC 3.2.1.20); alpha-galactosidase (EC 3.2.1.22); 6-phospho-beta-glucosidase (EC 3.2.1.86); alpha-glucuronidase (EC 3.2.1.139); alpha-galacturonase (EC 3.2.1.67); palatinase (EC 3.2.1.-)	GH4
member	41	-	-	-	-	-	HG4215851	-	-	-	-	-	Eukaryota	Chordata	Mammalia	Primates	Cebidae	Saimiri	Saimiri boliviensis	-	-
member	41	-	-	-	-	-	HG4215851	-	-	-	-	-	Eukaryota	Chordata	Mammalia	Primates	Cercopithecidae	Cercocebus	Cercocebus atys	-	-
member	41	-	-	-	-	-	HG4215851	-	-	-	-	-	Eukaryota	Chordata	Mammalia	Primates	Cercopithecidae	Macaca	Macaca fascicularis	-	-
member	41	-	-	-	-	-	HG4215851	-	-	-	-	-	Eukaryota	Chordata	Mammalia	Primates	Cercopithecidae	Macaca	Macaca mulatta	-	-
member	41	-	-	-	-	-	HG4215851	-	-	-	-	-	Eukaryota	Chordata	Mammalia	Primates	Cercopithecidae	Macaca	Macaca nemestrina	-	-
member	41	-	-	-	-	-	HG4215851	-	-	-	-	-	Eukaryota	Chordata	Mammalia	Primates	Cercopithecidae	Papio	Papio anubis	-	-
member	41	-	-	-	-	-	HG4215851	-	-	-	-	-	Eukaryota	Chordata	Mammalia	Primates	Cercopithecidae	Rhinopithecus	Rhinopithecus bieti	-	-
member	41	-	-	-	-	-	HG4215851	-	-	-	-	-	Eukaryota	Chordata	Mammalia	Primates	Cercopithecidae	Theropithecus	Theropithecus gelada	-	-
member	41	-	-	-	-	-	HG4215851	-	-	-	-	-	Eukaryota	Chordata	Mammalia	Primates	Hominidae	Gorilla	Gorilla gorilla	-	-
member	41	-	-	-	-	-	HG4215851	-	-	-	-	-	Eukaryota	Chordata	Mammalia	Primates	Hominidae	Homo	Homo sapiens	-	-
member	41	-	-	-	-	-	HG4215851	-	-	-	-	-	Eukaryota	Chordata	Mammalia	Primates	Hominidae	Pan	Pan paniscus	-	-
member	41	-	-	-	-	-	HG4215851	-	-	-	-	-	Eukaryota	Chordata	Mammalia	Primates	Hominidae	Pan	Pan troglodytes	-	-
member	41	-	-	-	-	-	HG4215851	-	-	-	-	-	Eukaryota	Chordata	Mammalia	Primates	Hominidae	Pongo	Pongo abelii	-	-
member	41	-	-	-	-	-	HG4215851	-	-	-	-	-	Eukaryota	Chordata	Mammalia	Primates	Hominidae	Pongo	Pongo pygmaeus	-	-
member	41	-	-	-	-	-	HG4215851	-	-	-	-	-	Eukaryota	Chordata	Mammalia	Primates	Hylobatidae	Hylobates	Hylobates lar	-	-
member	41	-	-	-	-	-	HG4215851	-	-	-	-	-	Eukaryota	Chordata	Mammalia	Primates	Hylobatidae	Hylobates	Hylobates moloch	-	-
member	41	-	-	-	-	-	HG4215851	-	-	-	-	-	Eukaryota	Chordata	Mammalia	Primates	Hylobatidae	Nomascus	Nomascus leucogenys	-	-
member	41	-	-	-	-	-	HG4215851	-	-	-	-	-	unclassified	unclassified	unclassified	unclassified	unclassified	unclassified	Human ORFeome Gateway entry vector	-	-
member	41	-	-	-	-	-	HG4215851	-	-	-	-	-	unclassified	unclassified	unclassified	unclassified	unclassified	unclassified	synthetic construct	-	-
member	41	-	-	-	-	-	HG4359924	metabolism	Energy production and conversion	4N3NK	L-lactate dehydrogenase activity	9601.ENSPPYP00000003946	Eukaryota	Chordata	Mammalia	Primates	Cercopithecidae	Mandrillus	Mandrillus leucophaeus	unclassified	unclassified
member	41	-	-	-	-	-	HG4408087	metabolism	Energy production and conversion	4N3NK	L-lactate dehydrogenase activity	9606.ENSP00000445175	Eukaryota	Chordata	Mammalia	Primates	Hominidae	Homo	Homo sapiens	maltose-6-phosphate glucosidase (EC 3.2.1.122); alpha-glucosidase (EC 3.2.1.20); alpha-galactosidase (EC 3.2.1.22); 6-phospho-beta-glucosidase (EC 3.2.1.86); alpha-glucuronidase (EC 3.2.1.139); alpha-galacturonase (EC 3.2.1.67); palatinase (EC 3.2.1.-)	GH4
member	41	-	-	-	-	-	HG4433001	metabolism	Energy production and conversion	4M6BR	Belongs to the LDH MDH superfamily	30611.ENSOGAP00000016608	Eukaryota	Chordata	Mammalia	Primates	Cebidae	Cebus	Cebus imitator	unclassified	unclassified
member	41	-	-	-	-	-	HG4449404	metabolism	Energy production and conversion	4M6BR	Belongs to the LDH MDH superfamily	30611.ENSOGAP00000016608	Eukaryota	Chordata	Mammalia	Primates	Cebidae	Cebus	Cebus imitator	unclassified	unclassified
member	41	-	-	-	-	-	HG4530682	metabolism	Energy production and conversion	3586C	L-lactate dehydrogenase A	185453.XP_006865866.1	Eukaryota	Chordata	Mammalia	Primates	Cercopithecidae	Rhinopithecus	Rhinopithecus bieti	unclassified	unclassified
member	41	-	-	-	-	-	HG4574222	metabolism	Energy production and conversion	36445	L-lactate dehydrogenase	9555.ENSPANP00000014797	Eukaryota	Chordata	Mammalia	Primates	Cercopithecidae	Theropithecus	Theropithecus gelada	unclassified	unclassified
member	41	-	-	-	-	-	HG4899590	metabolism	Energy production and conversion	3586C	L-lactate dehydrogenase A	185453.XP_006865866.1	Eukaryota	Chordata	Mammalia	Primates	Cercopithecidae	Rhinopithecus	Rhinopithecus bieti	unclassified	unclassified
member	41	-	-	-	-	-	HG4939689	metabolism	Energy production and conversion	36445	L-lactate dehydrogenase	9555.ENSPANP00000014797	Eukaryota	Chordata	Mammalia	Primates	Cercopithecidae	Theropithecus	Theropithecus gelada	unclassified	unclassified
member	41	-	-	-	-	-	HG4941770	metabolism	Energy production and conversion	36445	L-lactate dehydrogenase	9555.ENSPANP00000014797	Eukaryota	Chordata	Mammalia	Primates	Cercopithecidae	Theropithecus	Theropithecus gelada	unclassified	unclassified
member	41	-	-	-	-	-	HG5066916	metabolism	Energy production and conversion	4M6BR	Belongs to the LDH MDH superfamily	30611.ENSOGAP00000016608	Eukaryota	Chordata	Mammalia	Primates	Cebidae	Cebus	Cebus imitator	unclassified	unclassified
member	41	-	-	-	-	-	O13276	metabolism	Energy production and conversion	49U61	Belongs to the LDH MDH superfamily	215358.XP_010731034.1	Eukaryota	Chordata	Actinopteri	unclassified	Sphyraenidae	Sphyraena	Sphyraena argentea	maltose-6-phosphate glucosidase (EC 3.2.1.122); alpha-glucosidase (EC 3.2.1.20); alpha-galactosidase (EC 3.2.1.22); 6-phospho-beta-glucosidase (EC 3.2.1.86); alpha-glucuronidase (EC 3.2.1.139); alpha-galacturonase (EC 3.2.1.67); palatinase (EC 3.2.1.-)	GH4
member	41	-	-	-	-	-	O13277	metabolism	Energy production and conversion	49U61	Belongs to the LDH MDH superfamily	215358.XP_010731034.1	Eukaryota	Chordata	Actinopteri	unclassified	Sphyraenidae	Sphyraena	Sphyraena idiastes	maltose-6-phosphate glucosidase (EC 3.2.1.122); alpha-glucosidase (EC 3.2.1.20); alpha-galactosidase (EC 3.2.1.22); 6-phospho-beta-glucosidase (EC 3.2.1.86); alpha-glucuronidase (EC 3.2.1.139); alpha-galacturonase (EC 3.2.1.67); palatinase (EC 3.2.1.-)	GH4
member	41	-	-	-	-	-	O13278	metabolism	Energy production and conversion	49U61	Belongs to the LDH MDH superfamily	215358.XP_010731034.1	Eukaryota	Chordata	Actinopteri	unclassified	Sphyraenidae	Sphyraena	Sphyraena lucasana	maltose-6-phosphate glucosidase (EC 3.2.1.122); alpha-glucosidase (EC 3.2.1.20); alpha-galactosidase (EC 3.2.1.22); 6-phospho-beta-glucosidase (EC 3.2.1.86); alpha-glucuronidase (EC 3.2.1.139); alpha-galacturonase (EC 3.2.1.67); palatinase (EC 3.2.1.-)	GH4
member	41	-	-	-	-	-	O93401	metabolism	Energy production and conversion	49U61	Belongs to the LDH MDH superfamily	215358.XP_010731034.1	Eukaryota	Chordata	Actinopteri	Gobiiformes	Gobiidae	Rhinogobiops	Rhinogobiops nicholsii	maltose-6-phosphate glucosidase (EC 3.2.1.122); alpha-glucosidase (EC 3.2.1.20); alpha-galactosidase (EC 3.2.1.22); 6-phospho-beta-glucosidase (EC 3.2.1.86); alpha-glucuronidase (EC 3.2.1.139); alpha-galacturonase (EC 3.2.1.67); palatinase (EC 3.2.1.-)	GH4
member	41	-	-	-	-	-	O93537	metabolism	Energy production and conversion	49U61	Belongs to the LDH MDH superfamily	215358.XP_010731034.1	Eukaryota	Chordata	Actinopteri	Perciformes	Harpagiferidae	Harpagifer	Harpagifer antarcticus	maltose-6-phosphate glucosidase (EC 3.2.1.122); alpha-glucosidase (EC 3.2.1.20); alpha-galactosidase (EC 3.2.1.22); 6-phospho-beta-glucosidase (EC 3.2.1.86); alpha-glucuronidase (EC 3.2.1.139); alpha-galacturonase (EC 3.2.1.67); palatinase (EC 3.2.1.-)	GH4
member	41	-	-	-	-	-	O93538	metabolism	Energy production and conversion	49U61	Belongs to the LDH MDH superfamily	215358.XP_010731034.1	Eukaryota	Chordata	Actinopteri	Perciformes	Bathydraconidae	Parachaenichthys	Parachaenichthys charcoti	maltose-6-phosphate glucosidase (EC 3.2.1.122); alpha-glucosidase (EC 3.2.1.20); alpha-galactosidase (EC 3.2.1.22); 6-phospho-beta-glucosidase (EC 3.2.1.86); alpha-glucuronidase (EC 3.2.1.139); alpha-galacturonase (EC 3.2.1.67); palatinase (EC 3.2.1.-)	GH4
member	41	-	-	-	-	-	O93539	metabolism	Energy production and conversion	49U61	Belongs to the LDH MDH superfamily	215358.XP_010731034.1	Eukaryota	Chordata	Actinopteri	Perciformes	Nototheniidae	Notothenia	Notothenia coriiceps	maltose-6-phosphate glucosidase (EC 3.2.1.122); alpha-glucosidase (EC 3.2.1.20); alpha-galactosidase (EC 3.2.1.22); 6-phospho-beta-glucosidase (EC 3.2.1.86); alpha-glucuronidase (EC 3.2.1.139); alpha-galacturonase (EC 3.2.1.67); palatinase (EC 3.2.1.-)	GH4
member	41	-	-	-	-	-	O93539	-	-	-	-	-	Eukaryota	Chordata	Actinopteri	Perciformes	Nototheniidae	Notothenia	Notothenia neglecta	-	-
member	41	-	-	-	-	-	O93540	metabolism	Energy production and conversion	49U61	Belongs to the LDH MDH superfamily	215358.XP_010731034.1	Eukaryota	Chordata	Actinopteri	Perciformes	Nototheniidae	Gobionotothen	Gobionotothen gibberifrons	maltose-6-phosphate glucosidase (EC 3.2.1.122); alpha-glucosidase (EC 3.2.1.20); alpha-galactosidase (EC 3.2.1.22); 6-phospho-beta-glucosidase (EC 3.2.1.86); alpha-glucuronidase (EC 3.2.1.139); alpha-galacturonase (EC 3.2.1.67); palatinase (EC 3.2.1.-)	GH4
member	41	-	-	-	-	-	O93541	metabolism	Energy production and conversion	49U61	Belongs to the LDH MDH superfamily	215358.XP_010731034.1	Eukaryota	Chordata	Actinopteri	Perciformes	Channichthyidae	Champsocephalus	Champsocephalus gunnari	maltose-6-phosphate glucosidase (EC 3.2.1.122); alpha-glucosidase (EC 3.2.1.20); alpha-galactosidase (EC 3.2.1.22); 6-phospho-beta-glucosidase (EC 3.2.1.86); alpha-glucuronidase (EC 3.2.1.139); alpha-galacturonase (EC 3.2.1.67); palatinase (EC 3.2.1.-)	GH4
member	41	-	-	-	-	-	O93542	metabolism	Energy production and conversion	49U61	Belongs to the LDH MDH superfamily	215358.XP_010731034.1	Eukaryota	Chordata	Actinopteri	Perciformes	Eleginopidae	Eleginops	Eleginops maclovinus	maltose-6-phosphate glucosidase (EC 3.2.1.122); alpha-glucosidase (EC 3.2.1.20); alpha-galactosidase (EC 3.2.1.22); 6-phospho-beta-glucosidase (EC 3.2.1.86); alpha-glucuronidase (EC 3.2.1.139); alpha-galacturonase (EC 3.2.1.67); palatinase (EC 3.2.1.-)	GH4
member	41	-	-	-	-	-	O93543	metabolism	Energy production and conversion	49U61	Belongs to the LDH MDH superfamily	215358.XP_010731034.1	Eukaryota	Chordata	Actinopteri	Perciformes	Nototheniidae	Paranotothenia	Paranotothenia magellanica	maltose-6-phosphate glucosidase (EC 3.2.1.122); alpha-glucosidase (EC 3.2.1.20); alpha-galactosidase (EC 3.2.1.22); 6-phospho-beta-glucosidase (EC 3.2.1.86); alpha-glucuronidase (EC 3.2.1.139); alpha-galacturonase (EC 3.2.1.67); palatinase (EC 3.2.1.-)	GH4
member	41	-	-	-	-	-	O93544	metabolism	Energy production and conversion	49U61	Belongs to the LDH MDH superfamily	215358.XP_010731034.1	Eukaryota	Chordata	Actinopteri	Perciformes	Nototheniidae	Dissostichus	Dissostichus mawsoni	maltose-6-phosphate glucosidase (EC 3.2.1.122); alpha-glucosidase (EC 3.2.1.20); alpha-galactosidase (EC 3.2.1.22); 6-phospho-beta-glucosidase (EC 3.2.1.86); alpha-glucuronidase (EC 3.2.1.139); alpha-galacturonase (EC 3.2.1.67); palatinase (EC 3.2.1.-)	GH4
member	41	-	-	-	-	-	O93545	metabolism	Energy production and conversion	49U61	Belongs to the LDH MDH superfamily	215358.XP_010731034.1	Eukaryota	Chordata	Actinopteri	Perciformes	Nototheniidae	Lindbergichthys	Lindbergichthys nudifrons	maltose-6-phosphate glucosidase (EC 3.2.1.122); alpha-glucosidase (EC 3.2.1.20); alpha-galactosidase (EC 3.2.1.22); 6-phospho-beta-glucosidase (EC 3.2.1.86); alpha-glucuronidase (EC 3.2.1.139); alpha-galacturonase (EC 3.2.1.67); palatinase (EC 3.2.1.-)	GH4
member	41	-	-	-	-	-	O93546	metabolism	Energy production and conversion	49U61	Belongs to the LDH MDH superfamily	215358.XP_010731034.1	Eukaryota	Chordata	Actinopteri	Perciformes	Nototheniidae	Patagonotothen	Patagonotothen tessellata	maltose-6-phosphate glucosidase (EC 3.2.1.122); alpha-glucosidase (EC 3.2.1.20); alpha-galactosidase (EC 3.2.1.22); 6-phospho-beta-glucosidase (EC 3.2.1.86); alpha-glucuronidase (EC 3.2.1.139); alpha-galacturonase (EC 3.2.1.67); palatinase (EC 3.2.1.-)	GH4
member	41	-	-	-	-	-	P00336	metabolism	Energy production and conversion	4J10C	dehydrogenase B	9823.ENSSSCP00000024847	Eukaryota	Chordata	Mammalia	Artiodactyla	Suidae	Sus	Sus scrofa	maltose-6-phosphate glucosidase (EC 3.2.1.122); alpha-glucosidase (EC 3.2.1.20); alpha-galactosidase (EC 3.2.1.22); 6-phospho-beta-glucosidase (EC 3.2.1.86); alpha-glucuronidase (EC 3.2.1.139); alpha-galacturonase (EC 3.2.1.67); palatinase (EC 3.2.1.-)	GH4
member	41	-	-	-	-	-	P00337	metabolism	Energy production and conversion	4GK51	Belongs to the LDH MDH superfamily	9031.ENSGALP00000041792	Eukaryota	Chordata	Aves	Galliformes	Phasianidae	Gallus	Gallus gallus	maltose-6-phosphate glucosidase (EC 3.2.1.122); alpha-glucosidase (EC 3.2.1.20); alpha-galactosidase (EC 3.2.1.22); 6-phospho-beta-glucosidase (EC 3.2.1.86); alpha-glucuronidase (EC 3.2.1.139); alpha-galacturonase (EC 3.2.1.67); palatinase (EC 3.2.1.-)	GH4
member	41	-	-	-	-	-	P00338	metabolism	Energy production and conversion	4N3NK	L-lactate dehydrogenase activity	9606.ENSP00000445175	Eukaryota	Arthropoda	Insecta	Hymenoptera	Apidae	Heterotrigona	Heterotrigona itama	maltose-6-phosphate glucosidase (EC 3.2.1.122); alpha-glucosidase (EC 3.2.1.20); alpha-galactosidase (EC 3.2.1.22); 6-phospho-beta-glucosidase (EC 3.2.1.86); alpha-glucuronidase (EC 3.2.1.139); alpha-galacturonase (EC 3.2.1.67); palatinase (EC 3.2.1.-)	GH4
member	41	-	-	-	-	-	P00338	-	-	-	-	-	Eukaryota	Chordata	Mammalia	Primates	Hominidae	Homo	Homo sapiens	-	-
member	41	-	-	-	-	-	P00338	-	-	-	-	-	unclassified	unclassified	unclassified	unclassified	unclassified	unclassified	Human ORFeome Gateway entry vector	-	-
member	41	-	-	-	-	-	P00338	-	-	-	-	-	unclassified	unclassified	unclassified	unclassified	unclassified	unclassified	synthetic construct	-	-
member	41	-	-	-	-	-	P00339	metabolism	Energy production and conversion	4J8SQ	dehydrogenase A	9823.ENSSSCP00000014202	Eukaryota	Chordata	Mammalia	Artiodactyla	Suidae	Sus	Sus scrofa	maltose-6-phosphate glucosidase (EC 3.2.1.122); alpha-glucosidase (EC 3.2.1.20); alpha-galactosidase (EC 3.2.1.22); 6-phospho-beta-glucosidase (EC 3.2.1.86); alpha-glucuronidase (EC 3.2.1.139); alpha-galacturonase (EC 3.2.1.67); palatinase (EC 3.2.1.-)	GH4
member	41	-	-	-	-	-	P00340	metabolism	Energy production and conversion	4GI59	Belongs to the LDH MDH superfamily	9031.ENSGALP00000038626	Eukaryota	Chordata	Aves	Galliformes	Phasianidae	Gallus	Gallus gallus	maltose-6-phosphate glucosidase (EC 3.2.1.122); alpha-glucosidase (EC 3.2.1.20); alpha-galactosidase (EC 3.2.1.22); 6-phospho-beta-glucosidase (EC 3.2.1.86); alpha-glucuronidase (EC 3.2.1.139); alpha-galacturonase (EC 3.2.1.67); palatinase (EC 3.2.1.-)	GH4
member	41	-	-	-	-	-	P00341	metabolism	Energy production and conversion	48Z2N	L-lactate dehydrogenase activity	8496.XP_006263546.1	Eukaryota	Chordata	Chondrichthyes	Squaliformes	Squalidae	Squalus	Squalus acanthias	maltose-6-phosphate glucosidase (EC 3.2.1.122); alpha-glucosidase (EC 3.2.1.20); alpha-galactosidase (EC 3.2.1.22); 6-phospho-beta-glucosidase (EC 3.2.1.86); alpha-glucuronidase (EC 3.2.1.139); alpha-galacturonase (EC 3.2.1.67); palatinase (EC 3.2.1.-)	GH4
member	41	-	-	-	-	-	P00342	metabolism	Energy production and conversion	4Q7KW	L-lactate dehydrogenase C	10090.ENSMUSP00000014545	Eukaryota	Chordata	Mammalia	Rodentia	Muridae	Mus	Mus musculus	maltose-6-phosphate glucosidase (EC 3.2.1.122); alpha-glucosidase (EC 3.2.1.20); alpha-galactosidase (EC 3.2.1.22); 6-phospho-beta-glucosidase (EC 3.2.1.86); alpha-glucuronidase (EC 3.2.1.139); alpha-galacturonase (EC 3.2.1.67); palatinase (EC 3.2.1.-)	GH4
member	41	-	-	-	-	-	P04642	metabolism	Energy production and conversion	4PZFX	L-lactate dehydrogenase activity	10116.ENSRNOP00000017468	Eukaryota	Chordata	Mammalia	Rodentia	Muridae	Rattus	Rattus norvegicus	maltose-6-phosphate glucosidase (EC 3.2.1.122); alpha-glucosidase (EC 3.2.1.20); alpha-galactosidase (EC 3.2.1.22); 6-phospho-beta-glucosidase (EC 3.2.1.86); alpha-glucuronidase (EC 3.2.1.139); alpha-galacturonase (EC 3.2.1.67); palatinase (EC 3.2.1.-)	GH4
member	41	-	-	-	-	-	P04642	-	-	-	-	-	Eukaryota	Chordata	Mammalia	Rodentia	Muridae	Rattus	Rattus rattus	-	-
member	41	-	-	-	-	-	P06151	metabolism	Energy production and conversion	4PZFX	L-lactate dehydrogenase activity	10090.ENSMUSP00000103267	Eukaryota	Chordata	Aves	Sphenisciformes	Spheniscidae	Eudyptes	Eudyptes pachyrhynchus	maltose-6-phosphate glucosidase (EC 3.2.1.122); alpha-glucosidase (EC 3.2.1.20); alpha-galactosidase (EC 3.2.1.22); 6-phospho-beta-glucosidase (EC 3.2.1.86); alpha-glucuronidase (EC 3.2.1.139); alpha-galacturonase (EC 3.2.1.67); palatinase (EC 3.2.1.-)	GH4
member	41	-	-	-	-	-	P06151	-	-	-	-	-	Eukaryota	Chordata	Mammalia	Rodentia	Muridae	Mus	Mus musculus	-	-
member	41	-	-	-	-	-	P07195	metabolism	Energy production and conversion	4MBN3	dehydrogenase B	61853.ENSNLEP00000024413	Eukaryota	Chordata	Mammalia	Carnivora	Ursidae	Ailuropoda	Ailuropoda melanoleuca	maltose-6-phosphate glucosidase (EC 3.2.1.122); alpha-glucosidase (EC 3.2.1.20); alpha-galactosidase (EC 3.2.1.22); 6-phospho-beta-glucosidase (EC 3.2.1.86); alpha-glucuronidase (EC 3.2.1.139); alpha-galacturonase (EC 3.2.1.67); palatinase (EC 3.2.1.-)	GH4
member	41	-	-	-	-	-	P07195	-	-	-	-	-	Eukaryota	Chordata	Mammalia	Primates	Cebidae	Saimiri	Saimiri boliviensis	-	-
member	41	-	-	-	-	-	P07195	-	-	-	-	-	Eukaryota	Chordata	Mammalia	Primates	Cercopithecidae	Cercocebus	Cercocebus atys	-	-
member	41	-	-	-	-	-	P07195	-	-	-	-	-	Eukaryota	Chordata	Mammalia	Primates	Cercopithecidae	Macaca	Macaca fascicularis	-	-
member	41	-	-	-	-	-	P07195	-	-	-	-	-	Eukaryota	Chordata	Mammalia	Primates	Cercopithecidae	Macaca	Macaca mulatta	-	-
member	41	-	-	-	-	-	P07195	-	-	-	-	-	Eukaryota	Chordata	Mammalia	Primates	Cercopithecidae	Macaca	Macaca nemestrina	-	-
member	41	-	-	-	-	-	P07195	-	-	-	-	-	Eukaryota	Chordata	Mammalia	Primates	Cercopithecidae	Papio	Papio anubis	-	-
member	41	-	-	-	-	-	P07195	-	-	-	-	-	Eukaryota	Chordata	Mammalia	Primates	Cercopithecidae	Rhinopithecus	Rhinopithecus bieti	-	-
member	41	-	-	-	-	-	P07195	-	-	-	-	-	Eukaryota	Chordata	Mammalia	Primates	Cercopithecidae	Theropithecus	Theropithecus gelada	-	-
member	41	-	-	-	-	-	P07195	-	-	-	-	-	Eukaryota	Chordata	Mammalia	Primates	Hominidae	Gorilla	Gorilla gorilla	-	-
member	41	-	-	-	-	-	P07195	-	-	-	-	-	Eukaryota	Chordata	Mammalia	Primates	Hominidae	Homo	Homo sapiens	-	-
member	41	-	-	-	-	-	P07195	-	-	-	-	-	Eukaryota	Chordata	Mammalia	Primates	Hominidae	Pan	Pan paniscus	-	-
member	41	-	-	-	-	-	P07195	-	-	-	-	-	Eukaryota	Chordata	Mammalia	Primates	Hominidae	Pan	Pan troglodytes	-	-
member	41	-	-	-	-	-	P07195	-	-	-	-	-	Eukaryota	Chordata	Mammalia	Primates	Hominidae	Pongo	Pongo abelii	-	-
member	41	-	-	-	-	-	P07195	-	-	-	-	-	Eukaryota	Chordata	Mammalia	Primates	Hominidae	Pongo	Pongo pygmaeus	-	-
member	41	-	-	-	-	-	P07195	-	-	-	-	-	Eukaryota	Chordata	Mammalia	Primates	Hylobatidae	Hylobates	Hylobates lar	-	-
member	41	-	-	-	-	-	P07195	-	-	-	-	-	Eukaryota	Chordata	Mammalia	Primates	Hylobatidae	Hylobates	Hylobates moloch	-	-
member	41	-	-	-	-	-	P07195	-	-	-	-	-	Eukaryota	Chordata	Mammalia	Primates	Hylobatidae	Nomascus	Nomascus leucogenys	-	-
member	41	-	-	-	-	-	P07195	-	-	-	-	-	unclassified	unclassified	unclassified	unclassified	unclassified	unclassified	Human ORFeome Gateway entry vector	-	-
member	41	-	-	-	-	-	P07195	-	-	-	-	-	unclassified	unclassified	unclassified	unclassified	unclassified	unclassified	synthetic construct	-	-
member	41	-	-	-	-	-	P07864	metabolism	Energy production and conversion	4MUKA	lactate/malate dehydrogenase, NAD binding domain	9598.ENSPTRP00000005959	Eukaryota	Chordata	Mammalia	Primates	Hominidae	Homo	Homo sapiens	maltose-6-phosphate glucosidase (EC 3.2.1.122); alpha-glucosidase (EC 3.2.1.20); alpha-galactosidase (EC 3.2.1.22); 6-phospho-beta-glucosidase (EC 3.2.1.86); alpha-glucuronidase (EC 3.2.1.139); alpha-galacturonase (EC 3.2.1.67); palatinase (EC 3.2.1.-)	GH4
member	41	-	-	-	-	-	P07864	-	-	-	-	-	Eukaryota	Chordata	Mammalia	Primates	Hominidae	Pan	Pan paniscus	-	-
member	41	-	-	-	-	-	P07864	-	-	-	-	-	Eukaryota	Chordata	Mammalia	Primates	Hominidae	Pan	Pan troglodytes	-	-
member	41	-	-	-	-	-	P07864	-	-	-	-	-	unclassified	unclassified	unclassified	unclassified	unclassified	unclassified	Human ORFeome Gateway entry vector	-	-
member	41	-	-	-	-	-	P07864	-	-	-	-	-	unclassified	unclassified	unclassified	unclassified	unclassified	unclassified	synthetic construct	-	-
member	41	-	-	-	-	-	P13490	metabolism	Energy production and conversion	34YRE	L-lactate dehydrogenase B chain	28737.XP_006903413.1	Eukaryota	Chordata	Mammalia	Lagomorpha	Leporidae	Oryctolagus	Oryctolagus cuniculus	unclassified	unclassified
member	41	-	-	-	-	-	P13491	metabolism	Energy production and conversion	359Y2	L-lactate dehydrogenase activity	9986.ENSOCUP00000021667	Eukaryota	Chordata	Mammalia	Lagomorpha	Leporidae	Oryctolagus	Oryctolagus cuniculus	maltose-6-phosphate glucosidase (EC 3.2.1.122); alpha-glucosidase (EC 3.2.1.20); alpha-galactosidase (EC 3.2.1.22); 6-phospho-beta-glucosidase (EC 3.2.1.86); alpha-glucuronidase (EC 3.2.1.139); alpha-galacturonase (EC 3.2.1.67); palatinase (EC 3.2.1.-)	GH4
member	41	-	-	-	-	-	P13743	metabolism	Energy production and conversion	4GK51	Belongs to the LDH MDH superfamily	9031.ENSGALP00000041792	Eukaryota	Chordata	Aves	Anseriformes	Anatidae	Anas	Anas platyrhynchos	maltose-6-phosphate glucosidase (EC 3.2.1.122); alpha-glucosidase (EC 3.2.1.20); alpha-galactosidase (EC 3.2.1.22); 6-phospho-beta-glucosidase (EC 3.2.1.86); alpha-glucuronidase (EC 3.2.1.139); alpha-galacturonase (EC 3.2.1.67); palatinase (EC 3.2.1.-)	GH4
member	41	-	-	-	-	-	P16125	metabolism	Energy production and conversion	4Q16K	L-lactate dehydrogenase activity	10090.ENSMUSP00000032373	Eukaryota	Chordata	Mammalia	Rodentia	Muridae	Mus	Mus musculus	maltose-6-phosphate glucosidase (EC 3.2.1.122); alpha-glucosidase (EC 3.2.1.20); alpha-galactosidase (EC 3.2.1.22); 6-phospho-beta-glucosidase (EC 3.2.1.86); alpha-glucuronidase (EC 3.2.1.139); alpha-galacturonase (EC 3.2.1.67); palatinase (EC 3.2.1.-)	GH4
member	41	-	-	-	-	-	P19629	metabolism	Energy production and conversion	4Q7KW	L-lactate dehydrogenase C	10116.ENSRNOP00000017851	Eukaryota	Chordata	Mammalia	Rodentia	Muridae	Rattus	Rattus norvegicus	maltose-6-phosphate glucosidase (EC 3.2.1.122); alpha-glucosidase (EC 3.2.1.20); alpha-galactosidase (EC 3.2.1.22); 6-phospho-beta-glucosidase (EC 3.2.1.86); alpha-glucuronidase (EC 3.2.1.139); alpha-galacturonase (EC 3.2.1.67); palatinase (EC 3.2.1.-)	GH4
member	41	-	-	-	-	-	P19858	metabolism	Energy production and conversion	4J8SQ	dehydrogenase A	59538.XP_005967133.1	Eukaryota	Chordata	Mammalia	Artiodactyla	Bovidae	Bos	Bos indicus	maltose-6-phosphate glucosidase (EC 3.2.1.122); alpha-glucosidase (EC 3.2.1.20); alpha-galactosidase (EC 3.2.1.22); 6-phospho-beta-glucosidase (EC 3.2.1.86); alpha-glucuronidase (EC 3.2.1.139); alpha-galacturonase (EC 3.2.1.67); palatinase (EC 3.2.1.-)	GH4
member	41	-	-	-	-	-	P19858	-	-	-	-	-	Eukaryota	Chordata	Mammalia	Artiodactyla	Bovidae	Bos	Bos indicus x Bos taurus	-	-
member	41	-	-	-	-	-	P19858	-	-	-	-	-	Eukaryota	Chordata	Mammalia	Artiodactyla	Bovidae	Bos	Bos taurus	-	-
member	41	-	-	-	-	-	P19858	-	-	-	-	-	unclassified	unclassified	unclassified	unclassified	unclassified	unclassified	eukaryotic synthetic construct	-	-
member	41	-	-	-	-	-	P19858	-	-	-	-	-	unclassified	unclassified	unclassified	unclassified	unclassified	unclassified	synthetic construct	-	-
member	41	-	-	-	-	-	P33571	metabolism	Energy production and conversion	49U61	Belongs to the LDH MDH superfamily	7955.ENSDARP00000059885	Eukaryota	Chordata	Hyperoartia	Petromyzontiformes	Petromyzontidae	Petromyzon	Petromyzon marinus	maltose-6-phosphate glucosidase (EC 3.2.1.122); alpha-glucosidase (EC 3.2.1.20); alpha-galactosidase (EC 3.2.1.22); 6-phospho-beta-glucosidase (EC 3.2.1.86); alpha-glucuronidase (EC 3.2.1.139); alpha-galacturonase (EC 3.2.1.67); palatinase (EC 3.2.1.-)	GH4
member	41	-	-	-	-	-	P42119	metabolism	Energy production and conversion	493KD	Belongs to the LDH MDH superfamily	8364.ENSXETP00000036972	Eukaryota	Chordata	Amphibia	Anura	Pipidae	Xenopus	Xenopus laevis	maltose-6-phosphate glucosidase (EC 3.2.1.122); alpha-glucosidase (EC 3.2.1.20); alpha-galactosidase (EC 3.2.1.22); 6-phospho-beta-glucosidase (EC 3.2.1.86); alpha-glucuronidase (EC 3.2.1.139); alpha-galacturonase (EC 3.2.1.67); palatinase (EC 3.2.1.-)	GH4
member	41	-	-	-	-	-	P42120	metabolism	Energy production and conversion	493KD	Belongs to the LDH MDH superfamily	8364.ENSXETP00000036972	Eukaryota	Chordata	Amphibia	Anura	Pipidae	Xenopus	Xenopus laevis	maltose-6-phosphate glucosidase (EC 3.2.1.122); alpha-glucosidase (EC 3.2.1.20); alpha-galactosidase (EC 3.2.1.22); 6-phospho-beta-glucosidase (EC 3.2.1.86); alpha-glucuronidase (EC 3.2.1.139); alpha-galacturonase (EC 3.2.1.67); palatinase (EC 3.2.1.-)	GH4
member	41	-	-	-	-	-	P42121	metabolism	Energy production and conversion	493KD	Belongs to the LDH MDH superfamily	8364.ENSXETP00000036972	Eukaryota	Chordata	Amphibia	Anura	Pipidae	Xenopus	Xenopus laevis	maltose-6-phosphate glucosidase (EC 3.2.1.122); alpha-glucosidase (EC 3.2.1.20); alpha-galactosidase (EC 3.2.1.22); 6-phospho-beta-glucosidase (EC 3.2.1.86); alpha-glucuronidase (EC 3.2.1.139); alpha-galacturonase (EC 3.2.1.67); palatinase (EC 3.2.1.-)	GH4
member	41	-	-	-	-	-	P42123	metabolism	Energy production and conversion	4Q16K	L-lactate dehydrogenase activity	1026970.XP_008849820.1	Eukaryota	Chordata	Amphibia	Anura	Dendrobatidae	Ranitomeya	Ranitomeya imitator	maltose-6-phosphate glucosidase (EC 3.2.1.122); alpha-glucosidase (EC 3.2.1.20); alpha-galactosidase (EC 3.2.1.22); 6-phospho-beta-glucosidase (EC 3.2.1.86); alpha-glucuronidase (EC 3.2.1.139); alpha-galacturonase (EC 3.2.1.67); palatinase (EC 3.2.1.-)	GH4
member	41	-	-	-	-	-	P42123	-	-	-	-	-	Eukaryota	Chordata	Mammalia	Rodentia	Muridae	Rattus	Rattus norvegicus	-	-
member	41	-	-	-	-	-	P42123	-	-	-	-	-	Eukaryota	Chordata	Mammalia	Rodentia	Muridae	Rattus	Rattus rattus	-	-
member	41	-	-	-	-	-	P69080	metabolism	Energy production and conversion	49U61	Belongs to the LDH MDH superfamily	215358.XP_010731034.1	Eukaryota	Chordata	Actinopteri	Perciformes	Bathydraconidae	Gymnodraco	Gymnodraco acuticeps	maltose-6-phosphate glucosidase (EC 3.2.1.122); alpha-glucosidase (EC 3.2.1.20); alpha-galactosidase (EC 3.2.1.22); 6-phospho-beta-glucosidase (EC 3.2.1.86); alpha-glucuronidase (EC 3.2.1.139); alpha-galacturonase (EC 3.2.1.67); palatinase (EC 3.2.1.-)	GH4
member	41	-	-	-	-	-	P69080	-	-	-	-	-	Eukaryota	Chordata	Actinopteri	Perciformes	Channichthyidae	Chaenocephalus	Chaenocephalus aceratus	-	-
member	41	-	-	-	-	-	P69080	-	-	-	-	-	Eukaryota	Chordata	Actinopteri	Perciformes	Channichthyidae	Chionodraco	Chionodraco rastrospinosus	-	-
member	41	-	-	-	-	-	P69080	-	-	-	-	-	Eukaryota	Chordata	Actinopteri	Perciformes	Channichthyidae	Pseudochaenichthys	Pseudochaenichthys georgianus	-	-
member	41	-	-	-	-	-	P69080	-	-	-	-	-	Eukaryota	Chordata	Actinopteri	Perciformes	Nototheniidae	Trematomus	Trematomus bernacchii	-	-
member	41	-	-	-	-	-	P69081	metabolism	Energy production and conversion	49U61	Belongs to the LDH MDH superfamily	215358.XP_010731034.1	Eukaryota	Chordata	Actinopteri	Perciformes	Bathydraconidae	Gymnodraco	Gymnodraco acuticeps	maltose-6-phosphate glucosidase (EC 3.2.1.122); alpha-glucosidase (EC 3.2.1.20); alpha-galactosidase (EC 3.2.1.22); 6-phospho-beta-glucosidase (EC 3.2.1.86); alpha-glucuronidase (EC 3.2.1.139); alpha-galacturonase (EC 3.2.1.67); palatinase (EC 3.2.1.-)	GH4
member	41	-	-	-	-	-	P69081	-	-	-	-	-	Eukaryota	Chordata	Actinopteri	Perciformes	Channichthyidae	Chaenocephalus	Chaenocephalus aceratus	-	-
member	41	-	-	-	-	-	P69081	-	-	-	-	-	Eukaryota	Chordata	Actinopteri	Perciformes	Channichthyidae	Chionodraco	Chionodraco rastrospinosus	-	-
member	41	-	-	-	-	-	P69081	-	-	-	-	-	Eukaryota	Chordata	Actinopteri	Perciformes	Channichthyidae	Pseudochaenichthys	Pseudochaenichthys georgianus	-	-
member	41	-	-	-	-	-	P69081	-	-	-	-	-	Eukaryota	Chordata	Actinopteri	Perciformes	Nototheniidae	Trematomus	Trematomus bernacchii	-	-
member	41	-	-	-	-	-	P69082	metabolism	Energy production and conversion	49U61	Belongs to the LDH MDH superfamily	215358.XP_010731034.1	Eukaryota	Chordata	Actinopteri	Perciformes	Bathydraconidae	Gymnodraco	Gymnodraco acuticeps	maltose-6-phosphate glucosidase (EC 3.2.1.122); alpha-glucosidase (EC 3.2.1.20); alpha-galactosidase (EC 3.2.1.22); 6-phospho-beta-glucosidase (EC 3.2.1.86); alpha-glucuronidase (EC 3.2.1.139); alpha-galacturonase (EC 3.2.1.67); palatinase (EC 3.2.1.-)	GH4
member	41	-	-	-	-	-	P69082	-	-	-	-	-	Eukaryota	Chordata	Actinopteri	Perciformes	Channichthyidae	Chaenocephalus	Chaenocephalus aceratus	-	-
member	41	-	-	-	-	-	P69082	-	-	-	-	-	Eukaryota	Chordata	Actinopteri	Perciformes	Channichthyidae	Chionodraco	Chionodraco rastrospinosus	-	-
member	41	-	-	-	-	-	P69082	-	-	-	-	-	Eukaryota	Chordata	Actinopteri	Perciformes	Channichthyidae	Pseudochaenichthys	Pseudochaenichthys georgianus	-	-
member	41	-	-	-	-	-	P69082	-	-	-	-	-	Eukaryota	Chordata	Actinopteri	Perciformes	Nototheniidae	Trematomus	Trematomus bernacchii	-	-
member	41	-	-	-	-	-	P69083	metabolism	Energy production and conversion	49U61	Belongs to the LDH MDH superfamily	215358.XP_010731034.1	Eukaryota	Chordata	Actinopteri	Gobiiformes	Gobiidae	Gillichthys	Gillichthys mirabilis	maltose-6-phosphate glucosidase (EC 3.2.1.122); alpha-glucosidase (EC 3.2.1.20); alpha-galactosidase (EC 3.2.1.22); 6-phospho-beta-glucosidase (EC 3.2.1.86); alpha-glucuronidase (EC 3.2.1.139); alpha-galacturonase (EC 3.2.1.67); palatinase (EC 3.2.1.-)	GH4
member	41	-	-	-	-	-	P69083	-	-	-	-	-	Eukaryota	Chordata	Actinopteri	Gobiiformes	Gobiidae	Gillichthys	Gillichthys seta	-	-
member	41	-	-	-	-	-	P69084	metabolism	Energy production and conversion	49U61	Belongs to the LDH MDH superfamily	215358.XP_010731034.1	Eukaryota	Chordata	Actinopteri	Gobiiformes	Gobiidae	Gillichthys	Gillichthys mirabilis	maltose-6-phosphate glucosidase (EC 3.2.1.122); alpha-glucosidase (EC 3.2.1.20); alpha-galactosidase (EC 3.2.1.22); 6-phospho-beta-glucosidase (EC 3.2.1.86); alpha-glucuronidase (EC 3.2.1.139); alpha-galacturonase (EC 3.2.1.67); palatinase (EC 3.2.1.-)	GH4
member	41	-	-	-	-	-	P69084	-	-	-	-	-	Eukaryota	Chordata	Actinopteri	Gobiiformes	Gobiidae	Gillichthys	Gillichthys seta	-	-
member	41	-	-	-	-	-	P69085	metabolism	Energy production and conversion	49U61	Belongs to the LDH MDH superfamily	215358.XP_010731034.1	Eukaryota	Chordata	Actinopteri	Perciformes	Nototheniidae	Notothenia	Notothenia angustata	maltose-6-phosphate glucosidase (EC 3.2.1.122); alpha-glucosidase (EC 3.2.1.20); alpha-galactosidase (EC 3.2.1.22); 6-phospho-beta-glucosidase (EC 3.2.1.86); alpha-glucuronidase (EC 3.2.1.139); alpha-galacturonase (EC 3.2.1.67); palatinase (EC 3.2.1.-)	GH4
member	41	-	-	-	-	-	P69085	-	-	-	-	-	Eukaryota	Chordata	Actinopteri	Perciformes	Nototheniidae	Pagothenia	Pagothenia borchgrevinki	-	-
member	41	-	-	-	-	-	P69086	metabolism	Energy production and conversion	49U61	Belongs to the LDH MDH superfamily	215358.XP_010731034.1	Eukaryota	Chordata	Actinopteri	Perciformes	Nototheniidae	Notothenia	Notothenia angustata	maltose-6-phosphate glucosidase (EC 3.2.1.122); alpha-glucosidase (EC 3.2.1.20); alpha-galactosidase (EC 3.2.1.22); 6-phospho-beta-glucosidase (EC 3.2.1.86); alpha-glucuronidase (EC 3.2.1.139); alpha-galacturonase (EC 3.2.1.67); palatinase (EC 3.2.1.-)	GH4
member	41	-	-	-	-	-	P69086	-	-	-	-	-	Eukaryota	Chordata	Actinopteri	Perciformes	Nototheniidae	Pagothenia	Pagothenia borchgrevinki	-	-
member	41	-	-	-	-	-	P79912	metabolism	Energy production and conversion	48Z2N	L-lactate dehydrogenase activity	28377.ENSACAP00000000060	Eukaryota	Chordata	Lepidosauria	Squamata	Phrynosomatidae	Sceloporus	Sceloporus undulatus	maltose-6-phosphate glucosidase (EC 3.2.1.122); alpha-glucosidase (EC 3.2.1.20); alpha-galactosidase (EC 3.2.1.22); 6-phospho-beta-glucosidase (EC 3.2.1.86); alpha-glucuronidase (EC 3.2.1.139); alpha-galacturonase (EC 3.2.1.67); palatinase (EC 3.2.1.-)	GH4
member	41	-	-	-	-	-	P79912	-	-	-	-	-	Eukaryota	Chordata	Lepidosauria	Squamata	Phrynosomatidae	Sceloporus	Sceloporus woodi	-	-
member	41	-	-	-	-	-	P79913	metabolism	Energy production and conversion	493KD	Belongs to the LDH MDH superfamily	28377.ENSACAP00000016848	Eukaryota	Chordata	Lepidosauria	Squamata	Phrynosomatidae	Sceloporus	Sceloporus undulatus	maltose-6-phosphate glucosidase (EC 3.2.1.122); alpha-glucosidase (EC 3.2.1.20); alpha-galactosidase (EC 3.2.1.22); 6-phospho-beta-glucosidase (EC 3.2.1.86); alpha-glucuronidase (EC 3.2.1.139); alpha-galacturonase (EC 3.2.1.67); palatinase (EC 3.2.1.-)	GH4
member	41	-	-	-	-	-	P79913	-	-	-	-	-	Eukaryota	Chordata	Lepidosauria	Squamata	Phrynosomatidae	Sceloporus	Sceloporus woodi	-	-
member	41	-	-	-	-	-	Q06176	metabolism	Energy production and conversion	4A1M6	Belongs to the LDH MDH superfamily	48698.ENSPFOP00000001966	Eukaryota	Chordata	Actinopteri	Cyprinodontiformes	Fundulidae	Fundulus	Fundulus heteroclitus	maltose-6-phosphate glucosidase (EC 3.2.1.122); alpha-glucosidase (EC 3.2.1.20); alpha-galactosidase (EC 3.2.1.22); 6-phospho-beta-glucosidase (EC 3.2.1.86); alpha-glucuronidase (EC 3.2.1.139); alpha-galacturonase (EC 3.2.1.67); palatinase (EC 3.2.1.-)	GH4
member	41	-	-	-	-	-	Q1EG91	metabolism	Energy production and conversion	4A19T	Belongs to the LDH MDH superfamily	7918.ENSLOCP00000018932	Eukaryota	Chordata	Cladistia	Polypteriformes	Polypteridae	Polypterus	Polypterus senegalus	maltose-6-phosphate glucosidase (EC 3.2.1.122); alpha-glucosidase (EC 3.2.1.20); alpha-galactosidase (EC 3.2.1.22); 6-phospho-beta-glucosidase (EC 3.2.1.86); alpha-glucuronidase (EC 3.2.1.139); alpha-galacturonase (EC 3.2.1.67); palatinase (EC 3.2.1.-)	GH4
member	41	-	-	-	-	-	Q4R5B6	metabolism	Energy production and conversion	4MBN3	dehydrogenase B	61853.ENSNLEP00000024413	Eukaryota	Chordata	Mammalia	Carnivora	Ursidae	Ailuropoda	Ailuropoda melanoleuca	maltose-6-phosphate glucosidase (EC 3.2.1.122); alpha-glucosidase (EC 3.2.1.20); alpha-galactosidase (EC 3.2.1.22); 6-phospho-beta-glucosidase (EC 3.2.1.86); alpha-glucuronidase (EC 3.2.1.139); alpha-galacturonase (EC 3.2.1.67); palatinase (EC 3.2.1.-)	GH4
member	41	-	-	-	-	-	Q4R5B6	-	-	-	-	-	Eukaryota	Chordata	Mammalia	Primates	Cebidae	Saimiri	Saimiri boliviensis	-	-
member	41	-	-	-	-	-	Q4R5B6	-	-	-	-	-	Eukaryota	Chordata	Mammalia	Primates	Cercopithecidae	Cercocebus	Cercocebus atys	-	-
member	41	-	-	-	-	-	Q4R5B6	-	-	-	-	-	Eukaryota	Chordata	Mammalia	Primates	Cercopithecidae	Macaca	Macaca fascicularis	-	-
member	41	-	-	-	-	-	Q4R5B6	-	-	-	-	-	Eukaryota	Chordata	Mammalia	Primates	Cercopithecidae	Macaca	Macaca mulatta	-	-
member	41	-	-	-	-	-	Q4R5B6	-	-	-	-	-	Eukaryota	Chordata	Mammalia	Primates	Cercopithecidae	Macaca	Macaca nemestrina	-	-
member	41	-	-	-	-	-	Q4R5B6	-	-	-	-	-	Eukaryota	Chordata	Mammalia	Primates	Cercopithecidae	Papio	Papio anubis	-	-
member	41	-	-	-	-	-	Q4R5B6	-	-	-	-	-	Eukaryota	Chordata	Mammalia	Primates	Cercopithecidae	Rhinopithecus	Rhinopithecus bieti	-	-
member	41	-	-	-	-	-	Q4R5B6	-	-	-	-	-	Eukaryota	Chordata	Mammalia	Primates	Cercopithecidae	Theropithecus	Theropithecus gelada	-	-
member	41	-	-	-	-	-	Q4R5B6	-	-	-	-	-	Eukaryota	Chordata	Mammalia	Primates	Hominidae	Gorilla	Gorilla gorilla	-	-
member	41	-	-	-	-	-	Q4R5B6	-	-	-	-	-	Eukaryota	Chordata	Mammalia	Primates	Hominidae	Homo	Homo sapiens	-	-
member	41	-	-	-	-	-	Q4R5B6	-	-	-	-	-	Eukaryota	Chordata	Mammalia	Primates	Hominidae	Pan	Pan paniscus	-	-
member	41	-	-	-	-	-	Q4R5B6	-	-	-	-	-	Eukaryota	Chordata	Mammalia	Primates	Hominidae	Pan	Pan troglodytes	-	-
member	41	-	-	-	-	-	Q4R5B6	-	-	-	-	-	Eukaryota	Chordata	Mammalia	Primates	Hominidae	Pongo	Pongo abelii	-	-
member	41	-	-	-	-	-	Q4R5B6	-	-	-	-	-	Eukaryota	Chordata	Mammalia	Primates	Hominidae	Pongo	Pongo pygmaeus	-	-
member	41	-	-	-	-	-	Q4R5B6	-	-	-	-	-	Eukaryota	Chordata	Mammalia	Primates	Hylobatidae	Hylobates	Hylobates lar	-	-
member	41	-	-	-	-	-	Q4R5B6	-	-	-	-	-	Eukaryota	Chordata	Mammalia	Primates	Hylobatidae	Hylobates	Hylobates moloch	-	-
member	41	-	-	-	-	-	Q4R5B6	-	-	-	-	-	Eukaryota	Chordata	Mammalia	Primates	Hylobatidae	Nomascus	Nomascus leucogenys	-	-
member	41	-	-	-	-	-	Q4R5B6	-	-	-	-	-	unclassified	unclassified	unclassified	unclassified	unclassified	unclassified	Human ORFeome Gateway entry vector	-	-
member	41	-	-	-	-	-	Q4R5B6	-	-	-	-	-	unclassified	unclassified	unclassified	unclassified	unclassified	unclassified	synthetic construct	-	-
member	41	-	-	-	-	-	Q5E9B1	metabolism	Energy production and conversion	4J10C	dehydrogenase B	9913.ENSBTAP00000026118	Eukaryota	Chordata	Mammalia	Artiodactyla	Bovidae	Bison	Bison bison	maltose-6-phosphate glucosidase (EC 3.2.1.122); alpha-glucosidase (EC 3.2.1.20); alpha-galactosidase (EC 3.2.1.22); 6-phospho-beta-glucosidase (EC 3.2.1.86); alpha-glucuronidase (EC 3.2.1.139); alpha-galacturonase (EC 3.2.1.67); palatinase (EC 3.2.1.-)	GH4
member	41	-	-	-	-	-	Q5E9B1	-	-	-	-	-	Eukaryota	Chordata	Mammalia	Artiodactyla	Bovidae	Bos	Bos grunniens	-	-
member	41	-	-	-	-	-	Q5E9B1	-	-	-	-	-	Eukaryota	Chordata	Mammalia	Artiodactyla	Bovidae	Bos	Bos indicus	-	-
member	41	-	-	-	-	-	Q5E9B1	-	-	-	-	-	Eukaryota	Chordata	Mammalia	Artiodactyla	Bovidae	Bos	Bos indicus x Bos taurus	-	-
member	41	-	-	-	-	-	Q5E9B1	-	-	-	-	-	Eukaryota	Chordata	Mammalia	Artiodactyla	Bovidae	Bos	Bos taurus	-	-
member	41	-	-	-	-	-	Q5R1W9	metabolism	Energy production and conversion	4N3NK	L-lactate dehydrogenase activity	9601.ENSPPYP00000003946	Eukaryota	Chordata	Mammalia	Primates	Hominidae	Gorilla	Gorilla gorilla	maltose-6-phosphate glucosidase (EC 3.2.1.122); alpha-glucosidase (EC 3.2.1.20); alpha-galactosidase (EC 3.2.1.22); 6-phospho-beta-glucosidase (EC 3.2.1.86); alpha-glucuronidase (EC 3.2.1.139); alpha-galacturonase (EC 3.2.1.67); palatinase (EC 3.2.1.-)	GH4
member	41	-	-	-	-	-	Q5R1W9	-	-	-	-	-	Eukaryota	Chordata	Mammalia	Primates	Hominidae	Pan	Pan paniscus	-	-
member	41	-	-	-	-	-	Q5R1W9	-	-	-	-	-	Eukaryota	Chordata	Mammalia	Primates	Hominidae	Pan	Pan troglodytes	-	-
member	41	-	-	-	-	-	Q5R1W9	-	-	-	-	-	Eukaryota	Chordata	Mammalia	Primates	Hominidae	Pongo	Pongo abelii	-	-
member	41	-	-	-	-	-	Q5R1W9	-	-	-	-	-	Eukaryota	Chordata	Mammalia	Primates	Hominidae	Pongo	Pongo pygmaeus	-	-
member	41	-	-	-	-	-	Q5R1W9	-	-	-	-	-	Eukaryota	Chordata	Mammalia	Primates	Hylobatidae	Hylobates	Hylobates lar	-	-
member	41	-	-	-	-	-	Q5R1W9	-	-	-	-	-	Eukaryota	Chordata	Mammalia	Primates	Hylobatidae	Hylobates	Hylobates moloch	-	-
member	41	-	-	-	-	-	Q5R1W9	-	-	-	-	-	Eukaryota	Chordata	Mammalia	Primates	Hylobatidae	Nomascus	Nomascus leucogenys	-	-
member	41	-	-	-	-	-	Q5R5F0	metabolism	Energy production and conversion	4N3NK	L-lactate dehydrogenase activity	9601.ENSPPYP00000003946	Eukaryota	Chordata	Mammalia	Primates	Hominidae	Pongo	Pongo abelii	maltose-6-phosphate glucosidase (EC 3.2.1.122); alpha-glucosidase (EC 3.2.1.20); alpha-galactosidase (EC 3.2.1.22); 6-phospho-beta-glucosidase (EC 3.2.1.86); alpha-glucuronidase (EC 3.2.1.139); alpha-galacturonase (EC 3.2.1.67); palatinase (EC 3.2.1.-)	GH4
member	41	-	-	-	-	-	Q6DGK2	metabolism	Energy production and conversion	4A1M6	Belongs to the LDH MDH superfamily	7955.ENSDARP00000106067	Eukaryota	Chordata	Actinopteri	Cypriniformes	Danionidae	Danio	Danio rerio	maltose-6-phosphate glucosidase (EC 3.2.1.122); alpha-glucosidase (EC 3.2.1.20); alpha-galactosidase (EC 3.2.1.22); 6-phospho-beta-glucosidase (EC 3.2.1.86); alpha-glucuronidase (EC 3.2.1.139); alpha-galacturonase (EC 3.2.1.67); palatinase (EC 3.2.1.-)	GH4
member	41	-	-	-	-	-	Q6ZMR3	metabolism	Energy production and conversion	4N5IX	lactate dehydrogenase	9606.ENSP00000280706	Eukaryota	Chordata	Mammalia	Primates	Hominidae	Gorilla	Gorilla gorilla	maltose-6-phosphate glucosidase (EC 3.2.1.122); alpha-glucosidase (EC 3.2.1.20); alpha-galactosidase (EC 3.2.1.22); 6-phospho-beta-glucosidase (EC 3.2.1.86); alpha-glucuronidase (EC 3.2.1.139); alpha-galacturonase (EC 3.2.1.67); palatinase (EC 3.2.1.-)	GH4
member	41	-	-	-	-	-	Q6ZMR3	-	-	-	-	-	Eukaryota	Chordata	Mammalia	Primates	Hominidae	Homo	Homo sapiens	-	-
member	41	-	-	-	-	-	Q6ZMR3	-	-	-	-	-	Eukaryota	Chordata	Mammalia	Primates	Hominidae	Pan	Pan paniscus	-	-
member	41	-	-	-	-	-	Q6ZMR3	-	-	-	-	-	Eukaryota	Chordata	Mammalia	Primates	Hominidae	Pan	Pan troglodytes	-	-
member	41	-	-	-	-	-	Q92055	metabolism	Energy production and conversion	49U61	Belongs to the LDH MDH superfamily	48698.ENSPFOP00000002662	Eukaryota	Chordata	Actinopteri	Cyprinodontiformes	Fundulidae	Fundulus	Fundulus heteroclitus	maltose-6-phosphate glucosidase (EC 3.2.1.122); alpha-glucosidase (EC 3.2.1.20); alpha-galactosidase (EC 3.2.1.22); 6-phospho-beta-glucosidase (EC 3.2.1.86); alpha-glucuronidase (EC 3.2.1.139); alpha-galacturonase (EC 3.2.1.67); palatinase (EC 3.2.1.-)	GH4
member	41	-	-	-	-	-	Q95028	metabolism	Energy production and conversion	45XJ5	L-lactate dehydrogenase activity. It is involved in the biological process described with oxidation-reduction process	7227.FBpp0304375	Eukaryota	Arthropoda	Insecta	Diptera	Drosophilidae	Drosophila	Drosophila melanogaster	maltose-6-phosphate glucosidase (EC 3.2.1.122); alpha-glucosidase (EC 3.2.1.20); alpha-galactosidase (EC 3.2.1.22); 6-phospho-beta-glucosidase (EC 3.2.1.86); alpha-glucuronidase (EC 3.2.1.139); alpha-galacturonase (EC 3.2.1.67); palatinase (EC 3.2.1.-)	GH4
member	41	-	-	-	-	-	Q95028	-	-	-	-	-	unclassified	unclassified	unclassified	unclassified	unclassified	unclassified	synthetic construct	-	-
member	41	-	-	-	-	-	Q98SK9	metabolism	Energy production and conversion	4CE8X	dehydrogenase B	13735.ENSPSIP00000008322	Eukaryota	Chordata	unclassified	Testudines	Trionychidae	Pelodiscus	Pelodiscus sinensis	maltose-6-phosphate glucosidase (EC 3.2.1.122); alpha-glucosidase (EC 3.2.1.20); alpha-galactosidase (EC 3.2.1.22); 6-phospho-beta-glucosidase (EC 3.2.1.86); alpha-glucuronidase (EC 3.2.1.139); alpha-galacturonase (EC 3.2.1.67); palatinase (EC 3.2.1.-)	GH4
member	41	-	-	-	-	-	Q98SL0	metabolism	Energy production and conversion	4CGKJ	lactate/malate dehydrogenase, NAD binding domain	13735.ENSPSIP00000002673	Eukaryota	Chordata	unclassified	Testudines	Trionychidae	Pelodiscus	Pelodiscus sinensis	maltose-6-phosphate glucosidase (EC 3.2.1.122); alpha-glucosidase (EC 3.2.1.20); alpha-galactosidase (EC 3.2.1.22); 6-phospho-beta-glucosidase (EC 3.2.1.86); alpha-glucuronidase (EC 3.2.1.139); alpha-galacturonase (EC 3.2.1.67); palatinase (EC 3.2.1.-)	GH4
member	41	-	-	-	-	-	Q98SL1	metabolism	Energy production and conversion	493KD	Belongs to the LDH MDH superfamily	38654.XP_006027407.1	Eukaryota	Chordata	unclassified	Crocodylia	Alligatoridae	Caiman	Caiman crocodilus	maltose-6-phosphate glucosidase (EC 3.2.1.122); alpha-glucosidase (EC 3.2.1.20); alpha-galactosidase (EC 3.2.1.22); 6-phospho-beta-glucosidase (EC 3.2.1.86); alpha-glucuronidase (EC 3.2.1.139); alpha-galacturonase (EC 3.2.1.67); palatinase (EC 3.2.1.-)	GH4
member	41	-	-	-	-	-	Q98SL2	metabolism	Energy production and conversion	48Z2N	L-lactate dehydrogenase activity	8496.XP_006263546.1	Eukaryota	Chordata	unclassified	Crocodylia	Alligatoridae	Caiman	Caiman crocodilus	maltose-6-phosphate glucosidase (EC 3.2.1.122); alpha-glucosidase (EC 3.2.1.20); alpha-galactosidase (EC 3.2.1.22); 6-phospho-beta-glucosidase (EC 3.2.1.86); alpha-glucuronidase (EC 3.2.1.139); alpha-galacturonase (EC 3.2.1.67); palatinase (EC 3.2.1.-)	GH4
member	41	-	-	-	-	-	Q9BE24	metabolism	Energy production and conversion	4N3NK	L-lactate dehydrogenase activity	9601.ENSPPYP00000003946	Eukaryota	Chordata	Mammalia	Primates	Cercopithecidae	Macaca	Macaca fascicularis	maltose-6-phosphate glucosidase (EC 3.2.1.122); alpha-glucosidase (EC 3.2.1.20); alpha-galactosidase (EC 3.2.1.22); 6-phospho-beta-glucosidase (EC 3.2.1.86); alpha-glucuronidase (EC 3.2.1.139); alpha-galacturonase (EC 3.2.1.67); palatinase (EC 3.2.1.-)	GH4
member	41	-	-	-	-	-	Q9BE24	-	-	-	-	-	Eukaryota	Chordata	Mammalia	Primates	Cercopithecidae	Macaca	Macaca mulatta	-	-
member	41	-	-	-	-	-	Q9BE24	-	-	-	-	-	Eukaryota	Chordata	Mammalia	Primates	Cercopithecidae	Mandrillus	Mandrillus leucophaeus	-	-
member	41	-	-	-	-	-	Q9BE24	-	-	-	-	-	Eukaryota	Chordata	Mammalia	Primates	Cercopithecidae	Papio	Papio anubis	-	-
member	41	-	-	-	-	-	Q9BE24	-	-	-	-	-	Eukaryota	Chordata	Mammalia	Primates	Cercopithecidae	Theropithecus	Theropithecus gelada	-	-
member	41	-	-	-	-	-	Q9PT42	metabolism	Energy production and conversion	4CE8X	dehydrogenase B	8479.XP_005296688.1	Eukaryota	Chordata	unclassified	Testudines	Emydidae	Trachemys	Trachemys scripta	maltose-6-phosphate glucosidase (EC 3.2.1.122); alpha-glucosidase (EC 3.2.1.20); alpha-galactosidase (EC 3.2.1.22); 6-phospho-beta-glucosidase (EC 3.2.1.86); alpha-glucuronidase (EC 3.2.1.139); alpha-galacturonase (EC 3.2.1.67); palatinase (EC 3.2.1.-)	GH4
member	41	-	-	-	-	-	Q9PT43	metabolism	Energy production and conversion	4CGKJ	lactate/malate dehydrogenase, NAD binding domain	8479.XP_005294003.1	Eukaryota	Chordata	unclassified	Testudines	Emydidae	Trachemys	Trachemys scripta	maltose-6-phosphate glucosidase (EC 3.2.1.122); alpha-glucosidase (EC 3.2.1.20); alpha-galactosidase (EC 3.2.1.22); 6-phospho-beta-glucosidase (EC 3.2.1.86); alpha-glucuronidase (EC 3.2.1.139); alpha-galacturonase (EC 3.2.1.67); palatinase (EC 3.2.1.-)	GH4
member	41	-	-	-	-	-	Q9PVK4	metabolism	Energy production and conversion	4A19T	Belongs to the LDH MDH superfamily	7955.ENSDARP00000013329	Eukaryota	Chordata	Actinopteri	Cypriniformes	Danionidae	Danio	Danio rerio	maltose-6-phosphate glucosidase (EC 3.2.1.122); alpha-glucosidase (EC 3.2.1.20); alpha-galactosidase (EC 3.2.1.22); 6-phospho-beta-glucosidase (EC 3.2.1.86); alpha-glucuronidase (EC 3.2.1.139); alpha-galacturonase (EC 3.2.1.67); palatinase (EC 3.2.1.-)	GH4
member	41	-	-	-	-	-	Q9PVK5	metabolism	Energy production and conversion	49U61	Belongs to the LDH MDH superfamily	7955.ENSDARP00000059885	Eukaryota	Chordata	Actinopteri	Cypriniformes	Danionidae	Danio	Danio rerio	maltose-6-phosphate glucosidase (EC 3.2.1.122); alpha-glucosidase (EC 3.2.1.20); alpha-galactosidase (EC 3.2.1.22); 6-phospho-beta-glucosidase (EC 3.2.1.86); alpha-glucuronidase (EC 3.2.1.139); alpha-galacturonase (EC 3.2.1.67); palatinase (EC 3.2.1.-)	GH4
member	41	-	-	-	-	-	Q9PW04	metabolism	Energy production and conversion	4GK51	Belongs to the LDH MDH superfamily	8932.XP_005507114.1	Eukaryota	Chordata	Aves	Columbiformes	Columbidae	Columba	Columba livia	maltose-6-phosphate glucosidase (EC 3.2.1.122); alpha-glucosidase (EC 3.2.1.20); alpha-galactosidase (EC 3.2.1.22); 6-phospho-beta-glucosidase (EC 3.2.1.86); alpha-glucuronidase (EC 3.2.1.139); alpha-galacturonase (EC 3.2.1.67); palatinase (EC 3.2.1.-)	GH4
member	41	-	-	-	-	-	Q9PW05	metabolism	Energy production and conversion	493KD	Belongs to the LDH MDH superfamily	8496.XP_006263862.1	Eukaryota	Chordata	unclassified	Crocodylia	Alligatoridae	Alligator	Alligator mississippiensis	maltose-6-phosphate glucosidase (EC 3.2.1.122); alpha-glucosidase (EC 3.2.1.20); alpha-galactosidase (EC 3.2.1.22); 6-phospho-beta-glucosidase (EC 3.2.1.86); alpha-glucuronidase (EC 3.2.1.139); alpha-galacturonase (EC 3.2.1.67); palatinase (EC 3.2.1.-)	GH4
member	41	-	-	-	-	-	Q9PW06	metabolism	Energy production and conversion	48Z2N	L-lactate dehydrogenase activity	8496.XP_006263546.1	Eukaryota	Chordata	unclassified	Crocodylia	Alligatoridae	Alligator	Alligator mississippiensis	maltose-6-phosphate glucosidase (EC 3.2.1.122); alpha-glucosidase (EC 3.2.1.20); alpha-galactosidase (EC 3.2.1.22); 6-phospho-beta-glucosidase (EC 3.2.1.86); alpha-glucuronidase (EC 3.2.1.139); alpha-galacturonase (EC 3.2.1.67); palatinase (EC 3.2.1.-)	GH4
member	41	-	-	-	-	-	Q9PW07	metabolism	Energy production and conversion	4GI59	Belongs to the LDH MDH superfamily	52644.XP_010562162.1	Eukaryota	Chordata	Aves	Columbiformes	Columbidae	Columba	Columba livia	maltose-6-phosphate glucosidase (EC 3.2.1.122); alpha-glucosidase (EC 3.2.1.20); alpha-galactosidase (EC 3.2.1.22); 6-phospho-beta-glucosidase (EC 3.2.1.86); alpha-glucuronidase (EC 3.2.1.139); alpha-galacturonase (EC 3.2.1.67); palatinase (EC 3.2.1.-)	GH4
member	41	-	-	-	-	-	Q9PW58	metabolism	Energy production and conversion	49U61	Belongs to the LDH MDH superfamily	215358.XP_010731034.1	Eukaryota	Chordata	Actinopteri	Perciformes	Zoarcidae	Lycodichthys	Lycodichthys dearborni	maltose-6-phosphate glucosidase (EC 3.2.1.122); alpha-glucosidase (EC 3.2.1.20); alpha-galactosidase (EC 3.2.1.22); 6-phospho-beta-glucosidase (EC 3.2.1.86); alpha-glucuronidase (EC 3.2.1.139); alpha-galacturonase (EC 3.2.1.67); palatinase (EC 3.2.1.-)	GH4
member	41	-	-	-	-	-	Q9PW61	metabolism	Energy production and conversion	49U61	Belongs to the LDH MDH superfamily	215358.XP_010731034.1	Eukaryota	Chordata	Actinopteri	Perciformes	Nototheniidae	Dissostichus	Dissostichus eleginoides	maltose-6-phosphate glucosidase (EC 3.2.1.122); alpha-glucosidase (EC 3.2.1.20); alpha-galactosidase (EC 3.2.1.22); 6-phospho-beta-glucosidase (EC 3.2.1.86); alpha-glucuronidase (EC 3.2.1.139); alpha-galacturonase (EC 3.2.1.67); palatinase (EC 3.2.1.-)	GH4
member	41	-	-	-	-	-	Q9TSX5	metabolism	Energy production and conversion	3EGQU	L-lactate dehydrogenase	9707.XP_004415718.1	Eukaryota	Chordata	Mammalia	Artiodactyla	Suidae	Sus	Sus scrofa	maltose-6-phosphate glucosidase (EC 3.2.1.122); alpha-glucosidase (EC 3.2.1.20); alpha-galactosidase (EC 3.2.1.22); 6-phospho-beta-glucosidase (EC 3.2.1.86); alpha-glucuronidase (EC 3.2.1.139); alpha-galacturonase (EC 3.2.1.67); palatinase (EC 3.2.1.-)	GH4
member	41	-	-	-	-	-	Q9W7K5	metabolism	Energy production and conversion	49U61	Belongs to the LDH MDH superfamily	7955.ENSDARP00000059885	Eukaryota	Chordata	Actinopteri	Cypriniformes	Cyprinidae	Cyprinus	Cyprinus carpio	maltose-6-phosphate glucosidase (EC 3.2.1.122); alpha-glucosidase (EC 3.2.1.20); alpha-galactosidase (EC 3.2.1.22); 6-phospho-beta-glucosidase (EC 3.2.1.86); alpha-glucuronidase (EC 3.2.1.139); alpha-galacturonase (EC 3.2.1.67); palatinase (EC 3.2.1.-)	GH4
member	41	-	-	-	-	-	Q9W7L3	metabolism	Energy production and conversion	48Z2N	L-lactate dehydrogenase activity	176946.XP_007435027.1	Eukaryota	Chordata	Lepidosauria	Squamata	Pythonidae	Python	Python regius	maltose-6-phosphate glucosidase (EC 3.2.1.122); alpha-glucosidase (EC 3.2.1.20); alpha-galactosidase (EC 3.2.1.22); 6-phospho-beta-glucosidase (EC 3.2.1.86); alpha-glucuronidase (EC 3.2.1.139); alpha-galacturonase (EC 3.2.1.67); palatinase (EC 3.2.1.-)	GH4
member	41	-	-	-	-	-	Q9W7L4	metabolism	Energy production and conversion	493KD	Belongs to the LDH MDH superfamily	176946.XP_007427442.1	Eukaryota	Chordata	Lepidosauria	Squamata	Phrynosomatidae	Sceloporus	Sceloporus undulatus	maltose-6-phosphate glucosidase (EC 3.2.1.122); alpha-glucosidase (EC 3.2.1.20); alpha-galactosidase (EC 3.2.1.22); 6-phospho-beta-glucosidase (EC 3.2.1.86); alpha-glucuronidase (EC 3.2.1.139); alpha-galacturonase (EC 3.2.1.67); palatinase (EC 3.2.1.-)	GH4
member	41	-	-	-	-	-	Q9W7L5	metabolism	Energy production and conversion	48Z2N	L-lactate dehydrogenase activity	28377.ENSACAP00000000060	Eukaryota	Chordata	Lepidosauria	Squamata	Phrynosomatidae	Sceloporus	Sceloporus undulatus	maltose-6-phosphate glucosidase (EC 3.2.1.122); alpha-glucosidase (EC 3.2.1.20); alpha-galactosidase (EC 3.2.1.22); 6-phospho-beta-glucosidase (EC 3.2.1.86); alpha-glucuronidase (EC 3.2.1.139); alpha-galacturonase (EC 3.2.1.67); palatinase (EC 3.2.1.-)	GH4
member	41	-	-	-	-	-	Q9W7M6	metabolism	Energy production and conversion	4CGKJ	lactate/malate dehydrogenase, NAD binding domain	8469.XP_007071851.1	Eukaryota	Chordata	Amphibia	Caudata	Ambystomatidae	Ambystoma	Ambystoma mexicanum	maltose-6-phosphate glucosidase (EC 3.2.1.122); alpha-glucosidase (EC 3.2.1.20); alpha-galactosidase (EC 3.2.1.22); 6-phospho-beta-glucosidase (EC 3.2.1.86); alpha-glucuronidase (EC 3.2.1.139); alpha-galacturonase (EC 3.2.1.67); palatinase (EC 3.2.1.-)	GH4
member	41	-	-	-	-	-	Q9W7M6	-	-	-	-	-	Eukaryota	Chordata	Mammalia	Carnivora	Ursidae	Ailuropoda	Ailuropoda melanoleuca	-	-
member	41	-	-	-	-	-	Q9XT86	metabolism	Energy production and conversion	4K10E	Lactate dehydrogenase B	13616.ENSMODP00000022176	Eukaryota	Chordata	Mammalia	Didelphimorphia	Didelphidae	Monodelphis	Monodelphis domestica	maltose-6-phosphate glucosidase (EC 3.2.1.122); alpha-glucosidase (EC 3.2.1.20); alpha-galactosidase (EC 3.2.1.22); 6-phospho-beta-glucosidase (EC 3.2.1.86); alpha-glucuronidase (EC 3.2.1.139); alpha-galacturonase (EC 3.2.1.67); palatinase (EC 3.2.1.-)	GH4
member	41	-	-	-	-	-	Q9XT87	metabolism	Energy production and conversion	4K127	Belongs to the LDH MDH superfamily	13616.ENSMODP00000008092	Eukaryota	Chordata	Mammalia	Didelphimorphia	Didelphidae	Monodelphis	Monodelphis domestica	maltose-6-phosphate glucosidase (EC 3.2.1.122); alpha-glucosidase (EC 3.2.1.20); alpha-galactosidase (EC 3.2.1.22); 6-phospho-beta-glucosidase (EC 3.2.1.86); alpha-glucuronidase (EC 3.2.1.139); alpha-galacturonase (EC 3.2.1.67); palatinase (EC 3.2.1.-)	GH4
member	41	-	-	-	-	-	Q9YGL2	metabolism	Energy production and conversion	4A19T	Belongs to the LDH MDH superfamily	7955.ENSDARP00000013329	Eukaryota	Chordata	Actinopteri	Anguilliformes	Anguillidae	Anguilla	Anguilla rostrata	maltose-6-phosphate glucosidase (EC 3.2.1.122); alpha-glucosidase (EC 3.2.1.20); alpha-galactosidase (EC 3.2.1.22); 6-phospho-beta-glucosidase (EC 3.2.1.86); alpha-glucuronidase (EC 3.2.1.139); alpha-galacturonase (EC 3.2.1.67); palatinase (EC 3.2.1.-)	GH4
member	41	-	-	-	-	-	Q9YI05	metabolism	Energy production and conversion	3J7F8	L-lactate dehydrogenase activity	42254.XP_004611337.1	Eukaryota	Chordata	Chondrichthyes	Squaliformes	Squalidae	Squalus	Squalus acanthias	maltose-6-phosphate glucosidase (EC 3.2.1.122); alpha-glucosidase (EC 3.2.1.20); alpha-galactosidase (EC 3.2.1.22); 6-phospho-beta-glucosidase (EC 3.2.1.86); alpha-glucuronidase (EC 3.2.1.139); alpha-galacturonase (EC 3.2.1.67); palatinase (EC 3.2.1.-)	GH4
group	42	1	-	-	-	-	A0A1F4	cellular processes and signaling	various	45TMP	Calcium ion binding	7227.FBpp0112919	Eukaryota	Arthropoda	Insecta	Diptera	Drosophilidae	Drosophila	Drosophila melanogaster	unclassified	unclassified	0.1	-	0.1	-	0.0	-	0.0	-	1/1	1/1	1/1	1/1	1/1	1/1	1/1	1/1	1/1	1/1	1/1	1/1	0/0	0/0
member	42	-	-	-	-	-	A0A1F4	cellular processes and signaling	Posttranslational modification, protein turnover, chaperones	45TMP	Calcium ion binding	7227.FBpp0112919	Eukaryota	Arthropoda	Insecta	Diptera	Drosophilidae	Drosophila	Drosophila melanogaster	unclassified	unclassified
member	42	-	-	-	-	-	A0A1F4	cellular processes and signaling	Signal transduction mechanisms	45TMP	Calcium ion binding	7227.FBpp0112919	-	-	-	-	-	-	-	-	-
group	43	1	-	-	-	-	A0A1R3RGK0	metabolism	Secondary metabolites biosynthesis, transport and catabolism	3S6ZB	polyketide synthase	5061.CADANGAP00012231	Eukaryota	Ascomycota	Eurotiomycetes	Eurotiales	Aspergillaceae	Aspergillus	Aspergillus carbonarius	unclassified	unclassified	0.1	-	0.1	-	0.0	-	0.0	-	1/1	1/1	1/1	1/1	1/1	1/1	1/1	1/1	1/1	1/1	1/1	1/1	0/0	0/0
member	43	-	-	-	-	-	A0A1R3RGK0	metabolism	Secondary metabolites biosynthesis, transport and catabolism	3S6ZB	polyketide synthase	5061.CADANGAP00012231	Eukaryota	Ascomycota	Eurotiomycetes	Eurotiales	Aspergillaceae	Aspergillus	Aspergillus carbonarius	unclassified	unclassified
group	44	1	-	-	-	-	A0A1R3RGK1	metabolism	Secondary metabolites biosynthesis, transport and catabolism	20B6H	nonribosomal peptide	5061.CADANGAP00012230	Eukaryota	Ascomycota	Eurotiomycetes	Eurotiales	Aspergillaceae	Aspergillus	Aspergillus carbonarius	unclassified	unclassified	0.1	-	0.1	-	0.0	-	0.0	-	1/1	1/1	1/1	1/1	1/1	1/1	1/1	1/1	1/1	1/1	1/1	1/1	0/0	0/0
member	44	-	-	-	-	-	A0A1R3RGK1	metabolism	Secondary metabolites biosynthesis, transport and catabolism	20B6H	nonribosomal peptide	5061.CADANGAP00012230	Eukaryota	Ascomycota	Eurotiomycetes	Eurotiales	Aspergillaceae	Aspergillus	Aspergillus carbonarius	unclassified	unclassified
group	45	232	184	360	44.5	100.0	A0A315;A0T0G9;A0T0W2;A0ZZ15;A1E9Q4;A1E9Y8;A2BP21;A2BUK1;A2C057;A2C6Q1;A2T309;A3PAU3;A4GYN9;A4QJ96;A4QJI0;A4QJR4;A4QJZ9;A4QK85;A4QKH2;A4QKR1;A4QL00;A4QL86;A4QLH5;A4QLR3;A5A8K9;A5GIM7;A5GJU5;A5GTY4;A5GTY5;A6BM28;A6H5E4;A6MM16;A6MMA2;A6MMI8;A6MMS4;A6MVT2;A6YGB8;A7M8Y6;A7Y395;A8G5N5;A8SE40;A8W3A5;A8W3H2;A8Y9F0;A9L976;B0JIS8;B0YPN1;B0Z4K6;B0Z4U0;B0Z524;B0Z5A8;B1A915;B1NWD0;B1VKF9;B1XIP3;B1XM24;B1XMC3;HG2467726;HG3735859;HG4150451;HG4353618;HG4353634;HG4353779;HG4354328;HG4356250;HG4356523;HG4357905;HG4357960;HG4358498;O19895;O78446;O98733;O98736;P02956;P02957;P04996;P04997;P04998;P04999;P05337;P06402;P06585;P06631;P07063;P07753;P07826;P09752;P0A444;P0A445;P0A446;P0A447;P0C157;P0C432;P0C433;P0C434;P10510;P11848;P12463;P12719;P13910;P14660;P15191;P16033;P18290;P24625;P24725;P24726;P27201;P29270;P31694;P32036;P35860;P36491;P46242;P46895;P48183;P48265;P49460;P50155;P51212;P51759;P51764;P51765;P56318;P69550;P69551;P69556;P69557;P69560;P69561;P69562;P69563;P69564;P69565;P83755;P83756;Q01366;Q06FY1;Q06GT0;Q06H17;Q06J41;Q06RF1;Q06SD2;Q09FY1;Q09G66;Q09MJ8;Q09X37;Q0G9N9;Q0G9Y2;Q0I7J2;Q0I910;Q0I912;Q0P3J1;Q0ZJ40;Q10VK7;Q11A00;Q14FH6;Q19VC4;Q1ACM1;Q1KVU8;Q1KXX9;Q1XDS5;Q20ET2;Q2JP67;Q2JTJ2;Q2JTM8;Q2MIC0;Q2MIK7;Q2QDA8;Q2VEJ6;Q2WGI0;Q31A92;Q32389;Q32RM3;Q32RX1;Q33282;Q33C59;Q3AKT2;Q3AM89;Q3AV15;Q3AYB8;Q3BAR4;Q3C1G3;Q3MAB1;Q3MB78;Q3MCT0;Q3V554;Q3ZJ60;Q46JV2;Q49L18;Q4G3F2;Q5N337;Q5N4D2;Q5N5R2;Q5SCW8;Q68S26;Q6B929;Q6ENJ7;Q6EW68;Q6L3B5;Q70Y17;Q7FNT3;Q7HP56;Q7M7A9;Q7NJX5;Q7TTH6;Q7TTJ7;Q7U4Z3;Q7U669;Q7V365;Q7YJY8;Q85BH5;Q85C23;Q85G59;Q85WS3;Q8DIV4;Q8M9W3;Q8WI36;Q8YQS7;Q9BBC1;Q9BBU3;Q9MSC0;Q9MSC1;Q9MSC2;Q9MUW0;Q9T351;Q9TJ82;Q9TL35;Q9TM69;Q9TNF7;Q9TNF8;Q9XQV1	metabolism	Energy production and conversion	various	Photosystem II (PSII) is a light-driven water plastoquinone oxidoreductase that uses light energy to abstract electrons from H(2)O, generating O(2) and a proton gradient subsequently used for ATP formation. It consists of a core antenna complex that captures photons, and an electron transfer chain that converts photonic excitation into a charge separation. The D1 D2 (PsbA PsbA) reaction center heterodimer binds P680, the primary electron donor of PSII as well as several subsequent electron acceptors	various	Eukaryota	Streptophyta	various	various	various	various	various	1,3-beta-glucan synthase (EC 2.4.1.34)	GT48	0.1	-	0.1	-	0.0	-	0.0	-	232/232	227/232	(68)/232	191/232	(68)/232	170/232	131/232	(108)/232	(48)/232	(47)/232	(40)/232	(23)/232	1/232	1/232
member	45	-	-	-	-	-	A0A315	metabolism	Energy production and conversion	3HX10	Photosystem II (PSII) is a light-driven water plastoquinone oxidoreductase that uses light energy to abstract electrons from H(2)O, generating O(2) and a proton gradient subsequently used for ATP formation. It consists of a core antenna complex that captures photons, and an electron transfer chain that converts photonic excitation into a charge separation. The D1 D2 (PsbA PsbA) reaction center heterodimer binds P680, the primary electron donor of PSII as well as several subsequent electron acceptors	3702.ATCG00020.1	Eukaryota	Streptophyta	Magnoliopsida	Gentianales	Rubiaceae	Coffea	Coffea arabica	unclassified	unclassified
member	45	-	-	-	-	-	A0A315	-	-	-	-	-	Eukaryota	Streptophyta	Magnoliopsida	Gentianales	Rubiaceae	Coffea	Coffea benghalensis	-	-
member	45	-	-	-	-	-	A0A315	-	-	-	-	-	Eukaryota	Streptophyta	Magnoliopsida	Gentianales	Rubiaceae	Coffea	Coffea brassii	-	-
member	45	-	-	-	-	-	A0A315	-	-	-	-	-	Eukaryota	Streptophyta	Magnoliopsida	Gentianales	Rubiaceae	Coffea	Coffea canephora	-	-
member	45	-	-	-	-	-	A0A315	-	-	-	-	-	Eukaryota	Streptophyta	Magnoliopsida	Gentianales	Rubiaceae	Coffea	Coffea dolichophylla	-	-
member	45	-	-	-	-	-	A0A315	-	-	-	-	-	Eukaryota	Streptophyta	Magnoliopsida	Gentianales	Rubiaceae	Coffea	Coffea ebracteolata	-	-
member	45	-	-	-	-	-	A0A315	-	-	-	-	-	Eukaryota	Streptophyta	Magnoliopsida	Gentianales	Rubiaceae	Coffea	Coffea horsfieldiana	-	-
member	45	-	-	-	-	-	A0A315	-	-	-	-	-	Eukaryota	Streptophyta	Magnoliopsida	Gentianales	Rubiaceae	Coffea	Coffea humblotiana	-	-
member	45	-	-	-	-	-	A0A315	-	-	-	-	-	Eukaryota	Streptophyta	Magnoliopsida	Gentianales	Rubiaceae	Coffea	Coffea macrocarpa	-	-
member	45	-	-	-	-	-	A0A315	-	-	-	-	-	Eukaryota	Streptophyta	Magnoliopsida	Gentianales	Rubiaceae	Coffea	Coffea pseudozanguebariae	-	-
member	45	-	-	-	-	-	A0A315	-	-	-	-	-	Eukaryota	Streptophyta	Magnoliopsida	Gentianales	Rubiaceae	Coffea	Coffea racemosa	-	-
member	45	-	-	-	-	-	A0A315	-	-	-	-	-	Eukaryota	Streptophyta	Magnoliopsida	Gentianales	Rubiaceae	Coffea	Coffea tetragona	-	-
member	45	-	-	-	-	-	A0A315	-	-	-	-	-	Eukaryota	Streptophyta	Magnoliopsida	Gentianales	Rubiaceae	Fosbergia	Fosbergia shweliensis	-	-
member	45	-	-	-	-	-	A0A315	-	-	-	-	-	Eukaryota	Streptophyta	Magnoliopsida	Gentianales	Rubiaceae	Gardenia	Gardenia conferta	-	-
member	45	-	-	-	-	-	A0A315	-	-	-	-	-	Eukaryota	Streptophyta	Magnoliopsida	Gentianales	Rubiaceae	Gardenia	Gardenia jasminoides	-	-
member	45	-	-	-	-	-	A0A315	-	-	-	-	-	Eukaryota	Streptophyta	Magnoliopsida	Gentianales	Rubiaceae	Paragenipa	Paragenipa lancifolia	-	-
member	45	-	-	-	-	-	A0T0G9	metabolism	Energy production and conversion	2XF0J	Photosynthetic reaction centre protein	159749.E7BWK4	Eukaryota	Bacillariophyta	Bacillariophyceae	Naviculales	Phaeodactylaceae	Phaeodactylum	Phaeodactylum tricornutum	unclassified	unclassified
member	45	-	-	-	-	-	A0T0W2	metabolism	Energy production and conversion	2XF0J	Photosynthetic reaction centre protein	159749.E7BWK4	Eukaryota	Bacillariophyta	Coscinodiscophyceae	Stephanodiscales	Stephanodiscaceae	Discostella	Discostella pseudostelligera	unclassified	unclassified
member	45	-	-	-	-	-	A0T0W2	-	-	-	-	-	Eukaryota	Bacillariophyta	Coscinodiscophyceae	Thalassiosirales	Skeletonemataceae	Skeletonema	Skeletonema costatum	-	-
member	45	-	-	-	-	-	A0T0W2	-	-	-	-	-	Eukaryota	Bacillariophyta	Coscinodiscophyceae	Thalassiosirales	Skeletonemataceae	Skeletonema	Skeletonema grevillei	-	-
member	45	-	-	-	-	-	A0T0W2	-	-	-	-	-	Eukaryota	Bacillariophyta	Coscinodiscophyceae	Thalassiosirales	Skeletonemataceae	Skeletonema	Skeletonema marinoi	-	-
member	45	-	-	-	-	-	A0T0W2	-	-	-	-	-	Eukaryota	Bacillariophyta	Coscinodiscophyceae	Thalassiosirales	Skeletonemataceae	Skeletonema	Skeletonema pseudocostatum	-	-
member	45	-	-	-	-	-	A0T0W2	-	-	-	-	-	Eukaryota	Bacillariophyta	Coscinodiscophyceae	Thalassiosirales	Skeletonemataceae	Skeletonema	Skeletonema tropicum	-	-
member	45	-	-	-	-	-	A0T0W2	-	-	-	-	-	Eukaryota	Bacillariophyta	Coscinodiscophyceae	Thalassiosirales	Thalassiosiraceae	Thalassiosira	Thalassiosira pseudonana	-	-
member	45	-	-	-	-	-	A0T0W2	-	-	-	-	-	Eukaryota	Bacillariophyta	Coscinodiscophyceae	Thalassiosirales	Thalassiosiraceae	Thalassiosira	Thalassiosira rotula	-	-
member	45	-	-	-	-	-	A0T0W2	-	-	-	-	-	Eukaryota	Bacillariophyta	Coscinodiscophyceae	Thalassiosirales	Thalassiosiraceae	Thalassiosira	Thalassiosira tenera	-	-
member	45	-	-	-	-	-	A0ZZ15	metabolism	Energy production and conversion	3HX10	Photosystem II (PSII) is a light-driven water plastoquinone oxidoreductase that uses light energy to abstract electrons from H(2)O, generating O(2) and a proton gradient subsequently used for ATP formation. It consists of a core antenna complex that captures photons, and an electron transfer chain that converts photonic excitation into a charge separation. The D1 D2 (PsbA PsbA) reaction center heterodimer binds P680, the primary electron donor of PSII as well as several subsequent electron acceptors	3702.ATCG00020.1	Eukaryota	Streptophyta	Magnoliopsida	Malvales	Malvaceae	Gossypium	Gossypium barbadense	unclassified	unclassified
member	45	-	-	-	-	-	A1E9Q4	metabolism	Energy production and conversion	3I8VI	Photosystem II (PSII) is a light-driven water plastoquinone oxidoreductase that uses light energy to abstract electrons from H(2)O, generating O(2) and a proton gradient subsequently used for ATP formation. It consists of a core antenna complex that captures photons, and an electron transfer chain that converts photonic excitation into a charge separation. The D1 D2 (PsbA PsbA) reaction center heterodimer binds P680, the primary electron donor of PSII as well as several subsequent electron acceptors	40149.OMERI03G23390.1	Eukaryota	Streptophyta	Magnoliopsida	Malvales	Malvaceae	Gossypium	Gossypium australe	unclassified	unclassified
member	45	-	-	-	-	-	A1E9Q4	-	-	-	-	-	Eukaryota	Streptophyta	Magnoliopsida	Poales	Poaceae	Aeluropus	Aeluropus lagopoides	-	-
member	45	-	-	-	-	-	A1E9Q4	-	-	-	-	-	Eukaryota	Streptophyta	Magnoliopsida	Poales	Poaceae	Aeluropus	Aeluropus littoralis	-	-
member	45	-	-	-	-	-	A1E9Q4	-	-	-	-	-	Eukaryota	Streptophyta	Magnoliopsida	Poales	Poaceae	Aeluropus	Aeluropus sinensis	-	-
member	45	-	-	-	-	-	A1E9Q4	-	-	-	-	-	Eukaryota	Streptophyta	Magnoliopsida	Poales	Poaceae	Agenium	Agenium leptocladum	-	-
member	45	-	-	-	-	-	A1E9Q4	-	-	-	-	-	Eukaryota	Streptophyta	Magnoliopsida	Poales	Poaceae	Agenium	Agenium villosum	-	-
member	45	-	-	-	-	-	A1E9Q4	-	-	-	-	-	Eukaryota	Streptophyta	Magnoliopsida	Poales	Poaceae	Aira	Aira caryophyllea	-	-
member	45	-	-	-	-	-	A1E9Q4	-	-	-	-	-	Eukaryota	Streptophyta	Magnoliopsida	Poales	Poaceae	Alloeochaete	Alloeochaete namuliensis	-	-
member	45	-	-	-	-	-	A1E9Q4	-	-	-	-	-	Eukaryota	Streptophyta	Magnoliopsida	Poales	Poaceae	Alloeochaete	Alloeochaete oreogena	-	-
member	45	-	-	-	-	-	A1E9Q4	-	-	-	-	-	Eukaryota	Streptophyta	Magnoliopsida	Poales	Poaceae	Alloeochaete	Alloeochaete uluguruensis	-	-
member	45	-	-	-	-	-	A1E9Q4	-	-	-	-	-	Eukaryota	Streptophyta	Magnoliopsida	Poales	Poaceae	Alloteropsis	Alloteropsis paniculata	-	-
member	45	-	-	-	-	-	A1E9Q4	-	-	-	-	-	Eukaryota	Streptophyta	Magnoliopsida	Poales	Poaceae	Alloteropsis	Alloteropsis semialata	-	-
member	45	-	-	-	-	-	A1E9Q4	-	-	-	-	-	Eukaryota	Streptophyta	Magnoliopsida	Poales	Poaceae	Amelichloa	Amelichloa brachychaeta	-	-
member	45	-	-	-	-	-	A1E9Q4	-	-	-	-	-	Eukaryota	Streptophyta	Magnoliopsida	Poales	Poaceae	Ammochloa	Ammochloa palaestina	-	-
member	45	-	-	-	-	-	A1E9Q4	-	-	-	-	-	Eukaryota	Streptophyta	Magnoliopsida	Poales	Poaceae	Ampelodesmos	Ampelodesmos mauritanicus	-	-
member	45	-	-	-	-	-	A1E9Q4	-	-	-	-	-	Eukaryota	Streptophyta	Magnoliopsida	Poales	Poaceae	Anadelphia	Anadelphia scyphofera	-	-
member	45	-	-	-	-	-	A1E9Q4	-	-	-	-	-	Eukaryota	Streptophyta	Magnoliopsida	Poales	Poaceae	Andropogon	Andropogon abyssinicus	-	-
member	45	-	-	-	-	-	A1E9Q4	-	-	-	-	-	Eukaryota	Streptophyta	Magnoliopsida	Poales	Poaceae	Andropogon	Andropogon aequatoriensis	-	-
member	45	-	-	-	-	-	A1E9Q4	-	-	-	-	-	Eukaryota	Streptophyta	Magnoliopsida	Poales	Poaceae	Andropogon	Andropogon appendiculatus	-	-
member	45	-	-	-	-	-	A1E9Q4	-	-	-	-	-	Eukaryota	Streptophyta	Magnoliopsida	Poales	Poaceae	Andropogon	Andropogon ascinodis	-	-
member	45	-	-	-	-	-	A1E9Q4	-	-	-	-	-	Eukaryota	Streptophyta	Magnoliopsida	Poales	Poaceae	Andropogon	Andropogon brazzae	-	-
member	45	-	-	-	-	-	A1E9Q4	-	-	-	-	-	Eukaryota	Streptophyta	Magnoliopsida	Poales	Poaceae	Andropogon	Andropogon burmanicus	-	-
member	45	-	-	-	-	-	A1E9Q4	-	-	-	-	-	Eukaryota	Streptophyta	Magnoliopsida	Poales	Poaceae	Andropogon	Andropogon canaliculatus	-	-
member	45	-	-	-	-	-	A1E9Q4	-	-	-	-	-	Eukaryota	Streptophyta	Magnoliopsida	Poales	Poaceae	Andropogon	Andropogon chinensis	-	-
member	45	-	-	-	-	-	A1E9Q4	-	-	-	-	-	Eukaryota	Streptophyta	Magnoliopsida	Poales	Poaceae	Andropogon	Andropogon chrysostachyus	-	-
member	45	-	-	-	-	-	A1E9Q4	-	-	-	-	-	Eukaryota	Streptophyta	Magnoliopsida	Poales	Poaceae	Andropogon	Andropogon crossotos	-	-
member	45	-	-	-	-	-	A1E9Q4	-	-	-	-	-	Eukaryota	Streptophyta	Magnoliopsida	Poales	Poaceae	Andropogon	Andropogon distachyos	-	-
member	45	-	-	-	-	-	A1E9Q4	-	-	-	-	-	Eukaryota	Streptophyta	Magnoliopsida	Poales	Poaceae	Andropogon	Andropogon eucomus	-	-
member	45	-	-	-	-	-	A1E9Q4	-	-	-	-	-	Eukaryota	Streptophyta	Magnoliopsida	Poales	Poaceae	Andropogon	Andropogon fastigiatus	-	-
member	45	-	-	-	-	-	A1E9Q4	-	-	-	-	-	Eukaryota	Streptophyta	Magnoliopsida	Poales	Poaceae	Andropogon	Andropogon floridanus	-	-
member	45	-	-	-	-	-	A1E9Q4	-	-	-	-	-	Eukaryota	Streptophyta	Magnoliopsida	Poales	Poaceae	Andropogon	Andropogon gayanus	-	-
member	45	-	-	-	-	-	A1E9Q4	-	-	-	-	-	Eukaryota	Streptophyta	Magnoliopsida	Poales	Poaceae	Andropogon	Andropogon gerardi	-	-
member	45	-	-	-	-	-	A1E9Q4	-	-	-	-	-	Eukaryota	Streptophyta	Magnoliopsida	Poales	Poaceae	Andropogon	Andropogon glaucescens	-	-
member	45	-	-	-	-	-	A1E9Q4	-	-	-	-	-	Eukaryota	Streptophyta	Magnoliopsida	Poales	Poaceae	Andropogon	Andropogon gracilis	-	-
member	45	-	-	-	-	-	A1E9Q4	-	-	-	-	-	Eukaryota	Streptophyta	Magnoliopsida	Poales	Poaceae	Andropogon	Andropogon greenwayi	-	-
member	45	-	-	-	-	-	A1E9Q4	-	-	-	-	-	Eukaryota	Streptophyta	Magnoliopsida	Poales	Poaceae	Andropogon	Andropogon gyrans	-	-
member	45	-	-	-	-	-	A1E9Q4	-	-	-	-	-	Eukaryota	Streptophyta	Magnoliopsida	Poales	Poaceae	Andropogon	Andropogon hallii	-	-
member	45	-	-	-	-	-	A1E9Q4	-	-	-	-	-	Eukaryota	Streptophyta	Magnoliopsida	Poales	Poaceae	Andropogon	Andropogon huillensis	-	-
member	45	-	-	-	-	-	A1E9Q4	-	-	-	-	-	Eukaryota	Streptophyta	Magnoliopsida	Poales	Poaceae	Andropogon	Andropogon ingratus	-	-
member	45	-	-	-	-	-	A1E9Q4	-	-	-	-	-	Eukaryota	Streptophyta	Magnoliopsida	Poales	Poaceae	Andropogon	Andropogon insolitus	-	-
member	45	-	-	-	-	-	A1E9Q4	-	-	-	-	-	Eukaryota	Streptophyta	Magnoliopsida	Poales	Poaceae	Andropogon	Andropogon ivorensis	-	-
member	45	-	-	-	-	-	A1E9Q4	-	-	-	-	-	Eukaryota	Streptophyta	Magnoliopsida	Poales	Poaceae	Andropogon	Andropogon laxatus	-	-
member	45	-	-	-	-	-	A1E9Q4	-	-	-	-	-	Eukaryota	Streptophyta	Magnoliopsida	Poales	Poaceae	Andropogon	Andropogon leprodes	-	-
member	45	-	-	-	-	-	A1E9Q4	-	-	-	-	-	Eukaryota	Streptophyta	Magnoliopsida	Poales	Poaceae	Andropogon	Andropogon liebmannii	-	-
member	45	-	-	-	-	-	A1E9Q4	-	-	-	-	-	Eukaryota	Streptophyta	Magnoliopsida	Poales	Poaceae	Andropogon	Andropogon ligulatus	-	-
member	45	-	-	-	-	-	A1E9Q4	-	-	-	-	-	Eukaryota	Streptophyta	Magnoliopsida	Poales	Poaceae	Andropogon	Andropogon mannii	-	-
member	45	-	-	-	-	-	A1E9Q4	-	-	-	-	-	Eukaryota	Streptophyta	Magnoliopsida	Poales	Poaceae	Andropogon	Andropogon mohrii	-	-
member	45	-	-	-	-	-	A1E9Q4	-	-	-	-	-	Eukaryota	Streptophyta	Magnoliopsida	Poales	Poaceae	Andropogon	Andropogon munroi	-	-
member	45	-	-	-	-	-	A1E9Q4	-	-	-	-	-	Eukaryota	Streptophyta	Magnoliopsida	Poales	Poaceae	Andropogon	Andropogon pusillus	-	-
member	45	-	-	-	-	-	A1E9Q4	-	-	-	-	-	Eukaryota	Streptophyta	Magnoliopsida	Poales	Poaceae	Andropogon	Andropogon reedii	-	-
member	45	-	-	-	-	-	A1E9Q4	-	-	-	-	-	Eukaryota	Streptophyta	Magnoliopsida	Poales	Poaceae	Andropogon	Andropogon schirensis	-	-
member	45	-	-	-	-	-	A1E9Q4	-	-	-	-	-	Eukaryota	Streptophyta	Magnoliopsida	Poales	Poaceae	Andropogon	Andropogon selloanus	-	-
member	45	-	-	-	-	-	A1E9Q4	-	-	-	-	-	Eukaryota	Streptophyta	Magnoliopsida	Poales	Poaceae	Andropogon	Andropogon virgatus	-	-
member	45	-	-	-	-	-	A1E9Q4	-	-	-	-	-	Eukaryota	Streptophyta	Magnoliopsida	Poales	Poaceae	Andropogon	Andropogon virginicus	-	-
member	45	-	-	-	-	-	A1E9Q4	-	-	-	-	-	Eukaryota	Streptophyta	Magnoliopsida	Poales	Poaceae	Andropterum	Andropterum stolzii	-	-
member	45	-	-	-	-	-	A1E9Q4	-	-	-	-	-	Eukaryota	Streptophyta	Magnoliopsida	Poales	Poaceae	Apera	Apera interrupta	-	-
member	45	-	-	-	-	-	A1E9Q4	-	-	-	-	-	Eukaryota	Streptophyta	Magnoliopsida	Poales	Poaceae	Apluda	Apluda mutica	-	-
member	45	-	-	-	-	-	A1E9Q4	-	-	-	-	-	Eukaryota	Streptophyta	Magnoliopsida	Poales	Poaceae	Arctagrostis	Arctagrostis latifolia	-	-
member	45	-	-	-	-	-	A1E9Q4	-	-	-	-	-	Eukaryota	Streptophyta	Magnoliopsida	Poales	Poaceae	Arrhenatherum	Arrhenatherum elatius	-	-
member	45	-	-	-	-	-	A1E9Q4	-	-	-	-	-	Eukaryota	Streptophyta	Magnoliopsida	Poales	Poaceae	Arthraxon	Arthraxon hispidus	-	-
member	45	-	-	-	-	-	A1E9Q4	-	-	-	-	-	Eukaryota	Streptophyta	Magnoliopsida	Poales	Poaceae	Arthraxon	Arthraxon lanceolatus	-	-
member	45	-	-	-	-	-	A1E9Q4	-	-	-	-	-	Eukaryota	Streptophyta	Magnoliopsida	Poales	Poaceae	Arthraxon	Arthraxon prionodes	-	-
member	45	-	-	-	-	-	A1E9Q4	-	-	-	-	-	Eukaryota	Streptophyta	Magnoliopsida	Poales	Poaceae	Arundo	Arundo donax	-	-
member	45	-	-	-	-	-	A1E9Q4	-	-	-	-	-	Eukaryota	Streptophyta	Magnoliopsida	Poales	Poaceae	Arundo	Arundo formosana	-	-
member	45	-	-	-	-	-	A1E9Q4	-	-	-	-	-	Eukaryota	Streptophyta	Magnoliopsida	Poales	Poaceae	Arundo	Arundo plinii	-	-
member	45	-	-	-	-	-	A1E9Q4	-	-	-	-	-	Eukaryota	Streptophyta	Magnoliopsida	Poales	Poaceae	Astrebla	Astrebla lappacea	-	-
member	45	-	-	-	-	-	A1E9Q4	-	-	-	-	-	Eukaryota	Streptophyta	Magnoliopsida	Poales	Poaceae	Astrebla	Astrebla pectinata	-	-
member	45	-	-	-	-	-	A1E9Q4	-	-	-	-	-	Eukaryota	Streptophyta	Magnoliopsida	Poales	Poaceae	Avena	Avena abyssinica	-	-
member	45	-	-	-	-	-	A1E9Q4	-	-	-	-	-	Eukaryota	Streptophyta	Magnoliopsida	Poales	Poaceae	Avena	Avena agadiriana	-	-
member	45	-	-	-	-	-	A1E9Q4	-	-	-	-	-	Eukaryota	Streptophyta	Magnoliopsida	Poales	Poaceae	Avena	Avena atlantica	-	-
member	45	-	-	-	-	-	A1E9Q4	-	-	-	-	-	Eukaryota	Streptophyta	Magnoliopsida	Poales	Poaceae	Avena	Avena barbata	-	-
member	45	-	-	-	-	-	A1E9Q4	-	-	-	-	-	Eukaryota	Streptophyta	Magnoliopsida	Poales	Poaceae	Avena	Avena brevis	-	-
member	45	-	-	-	-	-	A1E9Q4	-	-	-	-	-	Eukaryota	Streptophyta	Magnoliopsida	Poales	Poaceae	Avena	Avena canariensis	-	-
member	45	-	-	-	-	-	A1E9Q4	-	-	-	-	-	Eukaryota	Streptophyta	Magnoliopsida	Poales	Poaceae	Avena	Avena chinensis	-	-
member	45	-	-	-	-	-	A1E9Q4	-	-	-	-	-	Eukaryota	Streptophyta	Magnoliopsida	Poales	Poaceae	Avena	Avena clauda	-	-
member	45	-	-	-	-	-	A1E9Q4	-	-	-	-	-	Eukaryota	Streptophyta	Magnoliopsida	Poales	Poaceae	Avena	Avena damascena	-	-
member	45	-	-	-	-	-	A1E9Q4	-	-	-	-	-	Eukaryota	Streptophyta	Magnoliopsida	Poales	Poaceae	Avena	Avena eriantha	-	-
member	45	-	-	-	-	-	A1E9Q4	-	-	-	-	-	Eukaryota	Streptophyta	Magnoliopsida	Poales	Poaceae	Avena	Avena fatua	-	-
member	45	-	-	-	-	-	A1E9Q4	-	-	-	-	-	Eukaryota	Streptophyta	Magnoliopsida	Poales	Poaceae	Avena	Avena hirtula	-	-
member	45	-	-	-	-	-	A1E9Q4	-	-	-	-	-	Eukaryota	Streptophyta	Magnoliopsida	Poales	Poaceae	Avena	Avena hispanica	-	-
member	45	-	-	-	-	-	A1E9Q4	-	-	-	-	-	Eukaryota	Streptophyta	Magnoliopsida	Poales	Poaceae	Avena	Avena hybrida	-	-
member	45	-	-	-	-	-	A1E9Q4	-	-	-	-	-	Eukaryota	Streptophyta	Magnoliopsida	Poales	Poaceae	Avena	Avena insularis	-	-
member	45	-	-	-	-	-	A1E9Q4	-	-	-	-	-	Eukaryota	Streptophyta	Magnoliopsida	Poales	Poaceae	Avena	Avena longiglumis	-	-
member	45	-	-	-	-	-	A1E9Q4	-	-	-	-	-	Eukaryota	Streptophyta	Magnoliopsida	Poales	Poaceae	Avena	Avena lusitanica	-	-
member	45	-	-	-	-	-	A1E9Q4	-	-	-	-	-	Eukaryota	Streptophyta	Magnoliopsida	Poales	Poaceae	Avena	Avena maroccana	-	-
member	45	-	-	-	-	-	A1E9Q4	-	-	-	-	-	Eukaryota	Streptophyta	Magnoliopsida	Poales	Poaceae	Avena	Avena murphyi	-	-
member	45	-	-	-	-	-	A1E9Q4	-	-	-	-	-	Eukaryota	Streptophyta	Magnoliopsida	Poales	Poaceae	Avena	Avena nuda	-	-
member	45	-	-	-	-	-	A1E9Q4	-	-	-	-	-	Eukaryota	Streptophyta	Magnoliopsida	Poales	Poaceae	Avena	Avena occidentalis	-	-
member	45	-	-	-	-	-	A1E9Q4	-	-	-	-	-	Eukaryota	Streptophyta	Magnoliopsida	Poales	Poaceae	Avena	Avena sativa	-	-
member	45	-	-	-	-	-	A1E9Q4	-	-	-	-	-	Eukaryota	Streptophyta	Magnoliopsida	Poales	Poaceae	Avena	Avena sterilis	-	-
member	45	-	-	-	-	-	A1E9Q4	-	-	-	-	-	Eukaryota	Streptophyta	Magnoliopsida	Poales	Poaceae	Avena	Avena strigosa	-	-
member	45	-	-	-	-	-	A1E9Q4	-	-	-	-	-	Eukaryota	Streptophyta	Magnoliopsida	Poales	Poaceae	Avena	Avena vaviloviana	-	-
member	45	-	-	-	-	-	A1E9Q4	-	-	-	-	-	Eukaryota	Streptophyta	Magnoliopsida	Poales	Poaceae	Avena	Avena ventricosa	-	-
member	45	-	-	-	-	-	A1E9Q4	-	-	-	-	-	Eukaryota	Streptophyta	Magnoliopsida	Poales	Poaceae	Avena	Avena wiestii	-	-
member	45	-	-	-	-	-	A1E9Q4	-	-	-	-	-	Eukaryota	Streptophyta	Magnoliopsida	Poales	Poaceae	Avenella	Avenella flexuosa	-	-
member	45	-	-	-	-	-	A1E9Q4	-	-	-	-	-	Eukaryota	Streptophyta	Magnoliopsida	Poales	Poaceae	Axonopus	Axonopus compressus	-	-
member	45	-	-	-	-	-	A1E9Q4	-	-	-	-	-	Eukaryota	Streptophyta	Magnoliopsida	Poales	Poaceae	Axonopus	Axonopus fissifolius	-	-
member	45	-	-	-	-	-	A1E9Q4	-	-	-	-	-	Eukaryota	Streptophyta	Magnoliopsida	Poales	Poaceae	Axonopus	Axonopus ramosus	-	-
member	45	-	-	-	-	-	A1E9Q4	-	-	-	-	-	Eukaryota	Streptophyta	Magnoliopsida	Poales	Poaceae	Beckmannia	Beckmannia syzigachne	-	-
member	45	-	-	-	-	-	A1E9Q4	-	-	-	-	-	Eukaryota	Streptophyta	Magnoliopsida	Poales	Poaceae	Bellardiochloa	Bellardiochloa variegata	-	-
member	45	-	-	-	-	-	A1E9Q4	-	-	-	-	-	Eukaryota	Streptophyta	Magnoliopsida	Poales	Poaceae	Bothriochloa	Bothriochloa alta	-	-
member	45	-	-	-	-	-	A1E9Q4	-	-	-	-	-	Eukaryota	Streptophyta	Magnoliopsida	Poales	Poaceae	Bothriochloa	Bothriochloa bladhii	-	-
member	45	-	-	-	-	-	A1E9Q4	-	-	-	-	-	Eukaryota	Streptophyta	Magnoliopsida	Poales	Poaceae	Bothriochloa	Bothriochloa decipiens	-	-
member	45	-	-	-	-	-	A1E9Q4	-	-	-	-	-	Eukaryota	Streptophyta	Magnoliopsida	Poales	Poaceae	Bothriochloa	Bothriochloa ischaemum	-	-
member	45	-	-	-	-	-	A1E9Q4	-	-	-	-	-	Eukaryota	Streptophyta	Magnoliopsida	Poales	Poaceae	Brachiaria	Brachiaria fragrans	-	-
member	45	-	-	-	-	-	A1E9Q4	-	-	-	-	-	Eukaryota	Streptophyta	Magnoliopsida	Poales	Poaceae	Brachiaria	Brachiaria humidicola	-	-
member	45	-	-	-	-	-	A1E9Q4	-	-	-	-	-	Eukaryota	Streptophyta	Magnoliopsida	Poales	Poaceae	Briza	Briza maxima	-	-
member	45	-	-	-	-	-	A1E9Q4	-	-	-	-	-	Eukaryota	Streptophyta	Magnoliopsida	Poales	Poaceae	Brylkinia	Brylkinia caudata	-	-
member	45	-	-	-	-	-	A1E9Q4	-	-	-	-	-	Eukaryota	Streptophyta	Magnoliopsida	Poales	Poaceae	Calamagrostis	Calamagrostis breviligulata	-	-
member	45	-	-	-	-	-	A1E9Q4	-	-	-	-	-	Eukaryota	Streptophyta	Magnoliopsida	Poales	Poaceae	Calamagrostis	Calamagrostis pickeringii	-	-
member	45	-	-	-	-	-	A1E9Q4	-	-	-	-	-	Eukaryota	Streptophyta	Magnoliopsida	Poales	Poaceae	Capillipedium	Capillipedium venustum	-	-
member	45	-	-	-	-	-	A1E9Q4	-	-	-	-	-	Eukaryota	Streptophyta	Magnoliopsida	Poales	Poaceae	Castellia	Castellia tuberculosa	-	-
member	45	-	-	-	-	-	A1E9Q4	-	-	-	-	-	Eukaryota	Streptophyta	Magnoliopsida	Poales	Poaceae	Catapodium	Catapodium marinum	-	-
member	45	-	-	-	-	-	A1E9Q4	-	-	-	-	-	Eukaryota	Streptophyta	Magnoliopsida	Poales	Poaceae	Catapodium	Catapodium rigidum	-	-
member	45	-	-	-	-	-	A1E9Q4	-	-	-	-	-	Eukaryota	Streptophyta	Magnoliopsida	Poales	Poaceae	Cenchrus	Cenchrus americanus	-	-
member	45	-	-	-	-	-	A1E9Q4	-	-	-	-	-	Eukaryota	Streptophyta	Magnoliopsida	Poales	Poaceae	Cenchrus	Cenchrus centrasiaticus	-	-
member	45	-	-	-	-	-	A1E9Q4	-	-	-	-	-	Eukaryota	Streptophyta	Magnoliopsida	Poales	Poaceae	Cenchrus	Cenchrus ciliaris	-	-
member	45	-	-	-	-	-	A1E9Q4	-	-	-	-	-	Eukaryota	Streptophyta	Magnoliopsida	Poales	Poaceae	Cenchrus	Cenchrus echinatus	-	-
member	45	-	-	-	-	-	A1E9Q4	-	-	-	-	-	Eukaryota	Streptophyta	Magnoliopsida	Poales	Poaceae	Cenchrus	Cenchrus flaccidus	-	-
member	45	-	-	-	-	-	A1E9Q4	-	-	-	-	-	Eukaryota	Streptophyta	Magnoliopsida	Poales	Poaceae	Cenchrus	Cenchrus longispinus	-	-
member	45	-	-	-	-	-	A1E9Q4	-	-	-	-	-	Eukaryota	Streptophyta	Magnoliopsida	Poales	Poaceae	Cenchrus	Cenchrus purpureus	-	-
member	45	-	-	-	-	-	A1E9Q4	-	-	-	-	-	Eukaryota	Streptophyta	Magnoliopsida	Poales	Poaceae	Centotheca	Centotheca lappacea	-	-
member	45	-	-	-	-	-	A1E9Q4	-	-	-	-	-	Eukaryota	Streptophyta	Magnoliopsida	Poales	Poaceae	Chaetobromus	Chaetobromus involucratus	-	-
member	45	-	-	-	-	-	A1E9Q4	-	-	-	-	-	Eukaryota	Streptophyta	Magnoliopsida	Poales	Poaceae	Chandrasekharania	Chandrasekharania keralensis	-	-
member	45	-	-	-	-	-	A1E9Q4	-	-	-	-	-	Eukaryota	Streptophyta	Magnoliopsida	Poales	Poaceae	Chasechloa	Chasechloa egregia	-	-
member	45	-	-	-	-	-	A1E9Q4	-	-	-	-	-	Eukaryota	Streptophyta	Magnoliopsida	Poales	Poaceae	Chasechloa	Chasechloa madagascariensis	-	-
member	45	-	-	-	-	-	A1E9Q4	-	-	-	-	-	Eukaryota	Streptophyta	Magnoliopsida	Poales	Poaceae	Chasmanthium	Chasmanthium laxum	-	-
member	45	-	-	-	-	-	A1E9Q4	-	-	-	-	-	Eukaryota	Streptophyta	Magnoliopsida	Poales	Poaceae	Chionachne	Chionachne koenigii	-	-
member	45	-	-	-	-	-	A1E9Q4	-	-	-	-	-	Eukaryota	Streptophyta	Magnoliopsida	Poales	Poaceae	Chionochloa	Chionochloa macra	-	-
member	45	-	-	-	-	-	A1E9Q4	-	-	-	-	-	Eukaryota	Streptophyta	Magnoliopsida	Poales	Poaceae	Chloris	Chloris barbata	-	-
member	45	-	-	-	-	-	A1E9Q4	-	-	-	-	-	Eukaryota	Streptophyta	Magnoliopsida	Poales	Poaceae	Chloris	Chloris truncata	-	-
member	45	-	-	-	-	-	A1E9Q4	-	-	-	-	-	Eukaryota	Streptophyta	Magnoliopsida	Poales	Poaceae	Chloris	Chloris virgata	-	-
member	45	-	-	-	-	-	A1E9Q4	-	-	-	-	-	Eukaryota	Streptophyta	Magnoliopsida	Poales	Poaceae	Chrysopogon	Chrysopogon aciculatus	-	-
member	45	-	-	-	-	-	A1E9Q4	-	-	-	-	-	Eukaryota	Streptophyta	Magnoliopsida	Poales	Poaceae	Chrysopogon	Chrysopogon gryllus	-	-
member	45	-	-	-	-	-	A1E9Q4	-	-	-	-	-	Eukaryota	Streptophyta	Magnoliopsida	Poales	Poaceae	Chrysopogon	Chrysopogon orientalis	-	-
member	45	-	-	-	-	-	A1E9Q4	-	-	-	-	-	Eukaryota	Streptophyta	Magnoliopsida	Poales	Poaceae	Chrysopogon	Chrysopogon serrulatus	-	-
member	45	-	-	-	-	-	A1E9Q4	-	-	-	-	-	Eukaryota	Streptophyta	Magnoliopsida	Poales	Poaceae	Chrysopogon	Chrysopogon zizanioides	-	-
member	45	-	-	-	-	-	A1E9Q4	-	-	-	-	-	Eukaryota	Streptophyta	Magnoliopsida	Poales	Poaceae	Cinna	Cinna arundinacea	-	-
member	45	-	-	-	-	-	A1E9Q4	-	-	-	-	-	Eukaryota	Streptophyta	Magnoliopsida	Poales	Poaceae	Coelachne	Coelachne africana	-	-
member	45	-	-	-	-	-	A1E9Q4	-	-	-	-	-	Eukaryota	Streptophyta	Magnoliopsida	Poales	Poaceae	Coelachyrum	Coelachyrum piercei	-	-
member	45	-	-	-	-	-	A1E9Q4	-	-	-	-	-	Eukaryota	Streptophyta	Magnoliopsida	Poales	Poaceae	Coix	Coix aquatica	-	-
member	45	-	-	-	-	-	A1E9Q4	-	-	-	-	-	Eukaryota	Streptophyta	Magnoliopsida	Poales	Poaceae	Coix	Coix lacryma-jobi	-	-
member	45	-	-	-	-	-	A1E9Q4	-	-	-	-	-	Eukaryota	Streptophyta	Magnoliopsida	Poales	Poaceae	Coleanthus	Coleanthus subtilis	-	-
member	45	-	-	-	-	-	A1E9Q4	-	-	-	-	-	Eukaryota	Streptophyta	Magnoliopsida	Poales	Poaceae	Coleataenia	Coleataenia prionitis	-	-
member	45	-	-	-	-	-	A1E9Q4	-	-	-	-	-	Eukaryota	Streptophyta	Magnoliopsida	Poales	Poaceae	Cortaderia	Cortaderia selloana	-	-
member	45	-	-	-	-	-	A1E9Q4	-	-	-	-	-	Eukaryota	Streptophyta	Magnoliopsida	Poales	Poaceae	Corynephorus	Corynephorus divaricatus	-	-
member	45	-	-	-	-	-	A1E9Q4	-	-	-	-	-	Eukaryota	Streptophyta	Magnoliopsida	Poales	Poaceae	Crinipes	Crinipes abyssinicus	-	-
member	45	-	-	-	-	-	A1E9Q4	-	-	-	-	-	Eukaryota	Streptophyta	Magnoliopsida	Poales	Poaceae	Crinipes	Crinipes longifolius	-	-
member	45	-	-	-	-	-	A1E9Q4	-	-	-	-	-	Eukaryota	Streptophyta	Magnoliopsida	Poales	Poaceae	Cymbopogon	Cymbopogon citratus	-	-
member	45	-	-	-	-	-	A1E9Q4	-	-	-	-	-	Eukaryota	Streptophyta	Magnoliopsida	Poales	Poaceae	Cymbopogon	Cymbopogon densiflorus	-	-
member	45	-	-	-	-	-	A1E9Q4	-	-	-	-	-	Eukaryota	Streptophyta	Magnoliopsida	Poales	Poaceae	Cymbopogon	Cymbopogon distans	-	-
member	45	-	-	-	-	-	A1E9Q4	-	-	-	-	-	Eukaryota	Streptophyta	Magnoliopsida	Poales	Poaceae	Cymbopogon	Cymbopogon flexuosus	-	-
member	45	-	-	-	-	-	A1E9Q4	-	-	-	-	-	Eukaryota	Streptophyta	Magnoliopsida	Poales	Poaceae	Cymbopogon	Cymbopogon martinii	-	-
member	45	-	-	-	-	-	A1E9Q4	-	-	-	-	-	Eukaryota	Streptophyta	Magnoliopsida	Poales	Poaceae	Cymbopogon	Cymbopogon obtectus	-	-
member	45	-	-	-	-	-	A1E9Q4	-	-	-	-	-	Eukaryota	Streptophyta	Magnoliopsida	Poales	Poaceae	Cymbopogon	Cymbopogon pospischilii	-	-
member	45	-	-	-	-	-	A1E9Q4	-	-	-	-	-	Eukaryota	Streptophyta	Magnoliopsida	Poales	Poaceae	Cymbopogon	Cymbopogon schoenanthus	-	-
member	45	-	-	-	-	-	A1E9Q4	-	-	-	-	-	Eukaryota	Streptophyta	Magnoliopsida	Poales	Poaceae	Cynodon	Cynodon dactylon	-	-
member	45	-	-	-	-	-	A1E9Q4	-	-	-	-	-	Eukaryota	Streptophyta	Magnoliopsida	Poales	Poaceae	Cynodon	Cynodon dactylon x Cynodon transvaalensis	-	-
member	45	-	-	-	-	-	A1E9Q4	-	-	-	-	-	Eukaryota	Streptophyta	Magnoliopsida	Poales	Poaceae	Dactyloctenium	Dactyloctenium aegyptium	-	-
member	45	-	-	-	-	-	A1E9Q4	-	-	-	-	-	Eukaryota	Streptophyta	Magnoliopsida	Poales	Poaceae	Dactyloctenium	Dactyloctenium radulans	-	-
member	45	-	-	-	-	-	A1E9Q4	-	-	-	-	-	Eukaryota	Streptophyta	Magnoliopsida	Poales	Poaceae	Danthoniopsis	Danthoniopsis dinteri	-	-
member	45	-	-	-	-	-	A1E9Q4	-	-	-	-	-	Eukaryota	Streptophyta	Magnoliopsida	Poales	Poaceae	Danthoniopsis	Danthoniopsis stocksii	-	-
member	45	-	-	-	-	-	A1E9Q4	-	-	-	-	-	Eukaryota	Streptophyta	Magnoliopsida	Poales	Poaceae	Deschampsia	Deschampsia antarctica	-	-
member	45	-	-	-	-	-	A1E9Q4	-	-	-	-	-	Eukaryota	Streptophyta	Magnoliopsida	Poales	Poaceae	Deschampsia	Deschampsia cespitosa	-	-
member	45	-	-	-	-	-	A1E9Q4	-	-	-	-	-	Eukaryota	Streptophyta	Magnoliopsida	Poales	Poaceae	Desmazeria	Desmazeria sicula	-	-
member	45	-	-	-	-	-	A1E9Q4	-	-	-	-	-	Eukaryota	Streptophyta	Magnoliopsida	Poales	Poaceae	Desmostachya	Desmostachya bipinnata	-	-
member	45	-	-	-	-	-	A1E9Q4	-	-	-	-	-	Eukaryota	Streptophyta	Magnoliopsida	Poales	Poaceae	Diarrhena	Diarrhena obovata	-	-
member	45	-	-	-	-	-	A1E9Q4	-	-	-	-	-	Eukaryota	Streptophyta	Magnoliopsida	Poales	Poaceae	Dichanthelium	Dichanthelium boreale	-	-
member	45	-	-	-	-	-	A1E9Q4	-	-	-	-	-	Eukaryota	Streptophyta	Magnoliopsida	Poales	Poaceae	Dichanthelium	Dichanthelium commutatum	-	-
member	45	-	-	-	-	-	A1E9Q4	-	-	-	-	-	Eukaryota	Streptophyta	Magnoliopsida	Poales	Poaceae	Dichanthelium	Dichanthelium dichotomum	-	-
member	45	-	-	-	-	-	A1E9Q4	-	-	-	-	-	Eukaryota	Streptophyta	Magnoliopsida	Poales	Poaceae	Dichanthelium	Dichanthelium portoricense	-	-
member	45	-	-	-	-	-	A1E9Q4	-	-	-	-	-	Eukaryota	Streptophyta	Magnoliopsida	Poales	Poaceae	Dichanthelium	Dichanthelium ravenelii	-	-
member	45	-	-	-	-	-	A1E9Q4	-	-	-	-	-	Eukaryota	Streptophyta	Magnoliopsida	Poales	Poaceae	Dichanthium	Dichanthium annulatum	-	-
member	45	-	-	-	-	-	A1E9Q4	-	-	-	-	-	Eukaryota	Streptophyta	Magnoliopsida	Poales	Poaceae	Dichanthium	Dichanthium aristatum	-	-
member	45	-	-	-	-	-	A1E9Q4	-	-	-	-	-	Eukaryota	Streptophyta	Magnoliopsida	Poales	Poaceae	Dichanthium	Dichanthium sericeum	-	-
member	45	-	-	-	-	-	A1E9Q4	-	-	-	-	-	Eukaryota	Streptophyta	Magnoliopsida	Poales	Poaceae	Digitaria	Digitaria californica	-	-
member	45	-	-	-	-	-	A1E9Q4	-	-	-	-	-	Eukaryota	Streptophyta	Magnoliopsida	Poales	Poaceae	Digitaria	Digitaria exilis	-	-
member	45	-	-	-	-	-	A1E9Q4	-	-	-	-	-	Eukaryota	Streptophyta	Magnoliopsida	Poales	Poaceae	Digitaria	Digitaria glauca	-	-
member	45	-	-	-	-	-	A1E9Q4	-	-	-	-	-	Eukaryota	Streptophyta	Magnoliopsida	Poales	Poaceae	Digitaria	Digitaria sanguinalis	-	-
member	45	-	-	-	-	-	A1E9Q4	-	-	-	-	-	Eukaryota	Streptophyta	Magnoliopsida	Poales	Poaceae	Diheteropogon	Diheteropogon amplectens	-	-
member	45	-	-	-	-	-	A1E9Q4	-	-	-	-	-	Eukaryota	Streptophyta	Magnoliopsida	Poales	Poaceae	Diheteropogon	Diheteropogon hagerupii	-	-
member	45	-	-	-	-	-	A1E9Q4	-	-	-	-	-	Eukaryota	Streptophyta	Magnoliopsida	Poales	Poaceae	Dimeria	Dimeria lawsonii	-	-
member	45	-	-	-	-	-	A1E9Q4	-	-	-	-	-	Eukaryota	Streptophyta	Magnoliopsida	Poales	Poaceae	Dimeria	Dimeria ornithopoda	-	-
member	45	-	-	-	-	-	A1E9Q4	-	-	-	-	-	Eukaryota	Streptophyta	Magnoliopsida	Poales	Poaceae	Distichlis	Distichlis bajaensis	-	-
member	45	-	-	-	-	-	A1E9Q4	-	-	-	-	-	Eukaryota	Streptophyta	Magnoliopsida	Poales	Poaceae	Distichlis	Distichlis spicata	-	-
member	45	-	-	-	-	-	A1E9Q4	-	-	-	-	-	Eukaryota	Streptophyta	Magnoliopsida	Poales	Poaceae	Dregeochloa	Dregeochloa pumilla	-	-
member	45	-	-	-	-	-	A1E9Q4	-	-	-	-	-	Eukaryota	Streptophyta	Magnoliopsida	Poales	Poaceae	Echinaria	Echinaria capitata	-	-
member	45	-	-	-	-	-	A1E9Q4	-	-	-	-	-	Eukaryota	Streptophyta	Magnoliopsida	Poales	Poaceae	Echinochloa	Echinochloa colona	-	-
member	45	-	-	-	-	-	A1E9Q4	-	-	-	-	-	Eukaryota	Streptophyta	Magnoliopsida	Poales	Poaceae	Echinochloa	Echinochloa crus-galli	-	-
member	45	-	-	-	-	-	A1E9Q4	-	-	-	-	-	Eukaryota	Streptophyta	Magnoliopsida	Poales	Poaceae	Echinochloa	Echinochloa esculenta	-	-
member	45	-	-	-	-	-	A1E9Q4	-	-	-	-	-	Eukaryota	Streptophyta	Magnoliopsida	Poales	Poaceae	Echinochloa	Echinochloa frumentacea	-	-
member	45	-	-	-	-	-	A1E9Q4	-	-	-	-	-	Eukaryota	Streptophyta	Magnoliopsida	Poales	Poaceae	Echinochloa	Echinochloa haploclada	-	-
member	45	-	-	-	-	-	A1E9Q4	-	-	-	-	-	Eukaryota	Streptophyta	Magnoliopsida	Poales	Poaceae	Echinochloa	Echinochloa oryzicola	-	-
member	45	-	-	-	-	-	A1E9Q4	-	-	-	-	-	Eukaryota	Streptophyta	Magnoliopsida	Poales	Poaceae	Echinochloa	Echinochloa stagnina	-	-
member	45	-	-	-	-	-	A1E9Q4	-	-	-	-	-	Eukaryota	Streptophyta	Magnoliopsida	Poales	Poaceae	Echinochloa	Echinochloa ugandensis	-	-
member	45	-	-	-	-	-	A1E9Q4	-	-	-	-	-	Eukaryota	Streptophyta	Magnoliopsida	Poales	Poaceae	Elymandra	Elymandra androphila	-	-
member	45	-	-	-	-	-	A1E9Q4	-	-	-	-	-	Eukaryota	Streptophyta	Magnoliopsida	Poales	Poaceae	Elymandra	Elymandra grallata	-	-
member	45	-	-	-	-	-	A1E9Q4	-	-	-	-	-	Eukaryota	Streptophyta	Magnoliopsida	Poales	Poaceae	Elymandra	Elymandra subulata	-	-
member	45	-	-	-	-	-	A1E9Q4	-	-	-	-	-	Eukaryota	Streptophyta	Magnoliopsida	Poales	Poaceae	Enteropogon	Enteropogon ramosus	-	-
member	45	-	-	-	-	-	A1E9Q4	-	-	-	-	-	Eukaryota	Streptophyta	Magnoliopsida	Poales	Poaceae	Entolasia	Entolasia imbricata	-	-
member	45	-	-	-	-	-	A1E9Q4	-	-	-	-	-	Eukaryota	Streptophyta	Magnoliopsida	Poales	Poaceae	Eragrostis	Eragrostis autumnalis	-	-
member	45	-	-	-	-	-	A1E9Q4	-	-	-	-	-	Eukaryota	Streptophyta	Magnoliopsida	Poales	Poaceae	Eragrostis	Eragrostis cilianensis	-	-
member	45	-	-	-	-	-	A1E9Q4	-	-	-	-	-	Eukaryota	Streptophyta	Magnoliopsida	Poales	Poaceae	Eragrostis	Eragrostis minor	-	-
member	45	-	-	-	-	-	A1E9Q4	-	-	-	-	-	Eukaryota	Streptophyta	Magnoliopsida	Poales	Poaceae	Eragrostis	Eragrostis nigra	-	-
member	45	-	-	-	-	-	A1E9Q4	-	-	-	-	-	Eukaryota	Streptophyta	Magnoliopsida	Poales	Poaceae	Eragrostis	Eragrostis pilosa	-	-
member	45	-	-	-	-	-	A1E9Q4	-	-	-	-	-	Eukaryota	Streptophyta	Magnoliopsida	Poales	Poaceae	Eragrostis	Eragrostis setifolia	-	-
member	45	-	-	-	-	-	A1E9Q4	-	-	-	-	-	Eukaryota	Streptophyta	Magnoliopsida	Poales	Poaceae	Eragrostis	Eragrostis tef	-	-
member	45	-	-	-	-	-	A1E9Q4	-	-	-	-	-	Eukaryota	Streptophyta	Magnoliopsida	Poales	Poaceae	Eremochloa	Eremochloa ciliaris	-	-
member	45	-	-	-	-	-	A1E9Q4	-	-	-	-	-	Eukaryota	Streptophyta	Magnoliopsida	Poales	Poaceae	Eremochloa	Eremochloa eriopoda	-	-
member	45	-	-	-	-	-	A1E9Q4	-	-	-	-	-	Eukaryota	Streptophyta	Magnoliopsida	Poales	Poaceae	Eremochloa	Eremochloa ophiuroides	-	-
member	45	-	-	-	-	-	A1E9Q4	-	-	-	-	-	Eukaryota	Streptophyta	Magnoliopsida	Poales	Poaceae	Eremopogon	Eremopogon foveolatus	-	-
member	45	-	-	-	-	-	A1E9Q4	-	-	-	-	-	Eukaryota	Streptophyta	Magnoliopsida	Poales	Poaceae	Eremopogon	Eremopogon tuberculatus	-	-
member	45	-	-	-	-	-	A1E9Q4	-	-	-	-	-	Eukaryota	Streptophyta	Magnoliopsida	Poales	Poaceae	Eriachne	Eriachne agrostidea	-	-
member	45	-	-	-	-	-	A1E9Q4	-	-	-	-	-	Eukaryota	Streptophyta	Magnoliopsida	Poales	Poaceae	Eriachne	Eriachne aristidea	-	-
member	45	-	-	-	-	-	A1E9Q4	-	-	-	-	-	Eukaryota	Streptophyta	Magnoliopsida	Poales	Poaceae	Eriachne	Eriachne armittii	-	-
member	45	-	-	-	-	-	A1E9Q4	-	-	-	-	-	Eukaryota	Streptophyta	Magnoliopsida	Poales	Poaceae	Eriachne	Eriachne avenacea	-	-
member	45	-	-	-	-	-	A1E9Q4	-	-	-	-	-	Eukaryota	Streptophyta	Magnoliopsida	Poales	Poaceae	Eriachne	Eriachne axillaris	-	-
member	45	-	-	-	-	-	A1E9Q4	-	-	-	-	-	Eukaryota	Streptophyta	Magnoliopsida	Poales	Poaceae	Eriachne	Eriachne basedowii	-	-
member	45	-	-	-	-	-	A1E9Q4	-	-	-	-	-	Eukaryota	Streptophyta	Magnoliopsida	Poales	Poaceae	Eriachne	Eriachne burkittii	-	-
member	45	-	-	-	-	-	A1E9Q4	-	-	-	-	-	Eukaryota	Streptophyta	Magnoliopsida	Poales	Poaceae	Eriachne	Eriachne ciliata	-	-
member	45	-	-	-	-	-	A1E9Q4	-	-	-	-	-	Eukaryota	Streptophyta	Magnoliopsida	Poales	Poaceae	Eriachne	Eriachne compacta	-	-
member	45	-	-	-	-	-	A1E9Q4	-	-	-	-	-	Eukaryota	Streptophyta	Magnoliopsida	Poales	Poaceae	Eriachne	Eriachne glauca	-	-
member	45	-	-	-	-	-	A1E9Q4	-	-	-	-	-	Eukaryota	Streptophyta	Magnoliopsida	Poales	Poaceae	Eriachne	Eriachne melicacea	-	-
member	45	-	-	-	-	-	A1E9Q4	-	-	-	-	-	Eukaryota	Streptophyta	Magnoliopsida	Poales	Poaceae	Eriachne	Eriachne mucronata	-	-
member	45	-	-	-	-	-	A1E9Q4	-	-	-	-	-	Eukaryota	Streptophyta	Magnoliopsida	Poales	Poaceae	Eriachne	Eriachne pallescens	-	-
member	45	-	-	-	-	-	A1E9Q4	-	-	-	-	-	Eukaryota	Streptophyta	Magnoliopsida	Poales	Poaceae	Eriachne	Eriachne pauciflora	-	-
member	45	-	-	-	-	-	A1E9Q4	-	-	-	-	-	Eukaryota	Streptophyta	Magnoliopsida	Poales	Poaceae	Eriachne	Eriachne schultziana	-	-
member	45	-	-	-	-	-	A1E9Q4	-	-	-	-	-	Eukaryota	Streptophyta	Magnoliopsida	Poales	Poaceae	Eriachne	Eriachne semiciliata	-	-
member	45	-	-	-	-	-	A1E9Q4	-	-	-	-	-	Eukaryota	Streptophyta	Magnoliopsida	Poales	Poaceae	Eriachne	Eriachne sp. Teisher 58	-	-
member	45	-	-	-	-	-	A1E9Q4	-	-	-	-	-	Eukaryota	Streptophyta	Magnoliopsida	Poales	Poaceae	Eriachne	Eriachne stipacea	-	-
member	45	-	-	-	-	-	A1E9Q4	-	-	-	-	-	Eukaryota	Streptophyta	Magnoliopsida	Poales	Poaceae	Eriachne	Eriachne sulcata	-	-
member	45	-	-	-	-	-	A1E9Q4	-	-	-	-	-	Eukaryota	Streptophyta	Magnoliopsida	Poales	Poaceae	Eriachne	Eriachne tenuiculmis	-	-
member	45	-	-	-	-	-	A1E9Q4	-	-	-	-	-	Eukaryota	Streptophyta	Magnoliopsida	Poales	Poaceae	Eriachne	Eriachne triodioides	-	-
member	45	-	-	-	-	-	A1E9Q4	-	-	-	-	-	Eukaryota	Streptophyta	Magnoliopsida	Poales	Poaceae	Eriachne	Eriachne triseta	-	-
member	45	-	-	-	-	-	A1E9Q4	-	-	-	-	-	Eukaryota	Streptophyta	Magnoliopsida	Poales	Poaceae	Eriochloa	Eriochloa meyeriana	-	-
member	45	-	-	-	-	-	A1E9Q4	-	-	-	-	-	Eukaryota	Streptophyta	Magnoliopsida	Poales	Poaceae	Eriochloa	Eriochloa punctata	-	-
member	45	-	-	-	-	-	A1E9Q4	-	-	-	-	-	Eukaryota	Streptophyta	Magnoliopsida	Poales	Poaceae	Eriochrysis	Eriochrysis cayennensis	-	-
member	45	-	-	-	-	-	A1E9Q4	-	-	-	-	-	Eukaryota	Streptophyta	Magnoliopsida	Poales	Poaceae	Eriochrysis	Eriochrysis cf. cayennensis 365-2	-	-
member	45	-	-	-	-	-	A1E9Q4	-	-	-	-	-	Eukaryota	Streptophyta	Magnoliopsida	Poales	Poaceae	Eriochrysis	Eriochrysis laxa	-	-
member	45	-	-	-	-	-	A1E9Q4	-	-	-	-	-	Eukaryota	Streptophyta	Magnoliopsida	Poales	Poaceae	Eriochrysis	Eriochrysis pallida	-	-
member	45	-	-	-	-	-	A1E9Q4	-	-	-	-	-	Eukaryota	Streptophyta	Magnoliopsida	Poales	Poaceae	Eriochrysis	Eriochrysis villosa	-	-
member	45	-	-	-	-	-	A1E9Q4	-	-	-	-	-	Eukaryota	Streptophyta	Magnoliopsida	Poales	Poaceae	Euclasta	Euclasta condylotricha	-	-
member	45	-	-	-	-	-	A1E9Q4	-	-	-	-	-	Eukaryota	Streptophyta	Magnoliopsida	Poales	Poaceae	Eulalia	Eulalia aurea (Bory) Kunth, 1830	-	-
member	45	-	-	-	-	-	A1E9Q4	-	-	-	-	-	Eukaryota	Streptophyta	Magnoliopsida	Poales	Poaceae	Eulalia	Eulalia siamensis	-	-
member	45	-	-	-	-	-	A1E9Q4	-	-	-	-	-	Eukaryota	Streptophyta	Magnoliopsida	Poales	Poaceae	Eulaliopsis	Eulaliopsis binata	-	-
member	45	-	-	-	-	-	A1E9Q4	-	-	-	-	-	Eukaryota	Streptophyta	Magnoliopsida	Poales	Poaceae	Eustachys	Eustachys glauca	-	-
member	45	-	-	-	-	-	A1E9Q4	-	-	-	-	-	Eukaryota	Streptophyta	Magnoliopsida	Poales	Poaceae	Exotheca	Exotheca abyssinica	-	-
member	45	-	-	-	-	-	A1E9Q4	-	-	-	-	-	Eukaryota	Streptophyta	Magnoliopsida	Poales	Poaceae	Festuca	Festuca altissima	-	-
member	45	-	-	-	-	-	A1E9Q4	-	-	-	-	-	Eukaryota	Streptophyta	Magnoliopsida	Poales	Poaceae	Festuca	Festuca pratensis	-	-
member	45	-	-	-	-	-	A1E9Q4	-	-	-	-	-	Eukaryota	Streptophyta	Magnoliopsida	Poales	Poaceae	Garnotia	Garnotia stricta	-	-
member	45	-	-	-	-	-	A1E9Q4	-	-	-	-	-	Eukaryota	Streptophyta	Magnoliopsida	Poales	Poaceae	Garnotia	Garnotia tenella	-	-
member	45	-	-	-	-	-	A1E9Q4	-	-	-	-	-	Eukaryota	Streptophyta	Magnoliopsida	Poales	Poaceae	Garnotia	Garnotia thailandica	-	-
member	45	-	-	-	-	-	A1E9Q4	-	-	-	-	-	Eukaryota	Streptophyta	Magnoliopsida	Poales	Poaceae	Gaudinopsis	Gaudinopsis macra	-	-
member	45	-	-	-	-	-	A1E9Q4	-	-	-	-	-	Eukaryota	Streptophyta	Magnoliopsida	Poales	Poaceae	Germainia	Germainia capitata	-	-
member	45	-	-	-	-	-	A1E9Q4	-	-	-	-	-	Eukaryota	Streptophyta	Magnoliopsida	Poales	Poaceae	Glyceria	Glyceria arkansana	-	-
member	45	-	-	-	-	-	A1E9Q4	-	-	-	-	-	Eukaryota	Streptophyta	Magnoliopsida	Poales	Poaceae	Glyceria	Glyceria septentrionalis	-	-
member	45	-	-	-	-	-	A1E9Q4	-	-	-	-	-	Eukaryota	Streptophyta	Magnoliopsida	Poales	Poaceae	Gynerium	Gynerium sagittatum	-	-
member	45	-	-	-	-	-	A1E9Q4	-	-	-	-	-	Eukaryota	Streptophyta	Magnoliopsida	Poales	Poaceae	Hackelochloa	Hackelochloa granularis	-	-
member	45	-	-	-	-	-	A1E9Q4	-	-	-	-	-	Eukaryota	Streptophyta	Magnoliopsida	Poales	Poaceae	Hakonechloa	Hakonechloa macra	-	-
member	45	-	-	-	-	-	A1E9Q4	-	-	-	-	-	Eukaryota	Streptophyta	Magnoliopsida	Poales	Poaceae	Halopyrum	Halopyrum mucronatum	-	-
member	45	-	-	-	-	-	A1E9Q4	-	-	-	-	-	Eukaryota	Streptophyta	Magnoliopsida	Poales	Poaceae	Hemarthria	Hemarthria altissima	-	-
member	45	-	-	-	-	-	A1E9Q4	-	-	-	-	-	Eukaryota	Streptophyta	Magnoliopsida	Poales	Poaceae	Hemarthria	Hemarthria compressa	-	-
member	45	-	-	-	-	-	A1E9Q4	-	-	-	-	-	Eukaryota	Streptophyta	Magnoliopsida	Poales	Poaceae	Hemarthria	Hemarthria uncinata	-	-
member	45	-	-	-	-	-	A1E9Q4	-	-	-	-	-	Eukaryota	Streptophyta	Magnoliopsida	Poales	Poaceae	Heteropogon	Heteropogon contortus	-	-
member	45	-	-	-	-	-	A1E9Q4	-	-	-	-	-	Eukaryota	Streptophyta	Magnoliopsida	Poales	Poaceae	Heteropogon	Heteropogon fischerianus	-	-
member	45	-	-	-	-	-	A1E9Q4	-	-	-	-	-	Eukaryota	Streptophyta	Magnoliopsida	Poales	Poaceae	Heteropogon	Heteropogon melanocarpus	-	-
member	45	-	-	-	-	-	A1E9Q4	-	-	-	-	-	Eukaryota	Streptophyta	Magnoliopsida	Poales	Poaceae	Heteropogon	Heteropogon ritchiei	-	-
member	45	-	-	-	-	-	A1E9Q4	-	-	-	-	-	Eukaryota	Streptophyta	Magnoliopsida	Poales	Poaceae	Heteropogon	Heteropogon sp. AL04	-	-
member	45	-	-	-	-	-	A1E9Q4	-	-	-	-	-	Eukaryota	Streptophyta	Magnoliopsida	Poales	Poaceae	Heteropogon	Heteropogon triticeus	-	-
member	45	-	-	-	-	-	A1E9Q4	-	-	-	-	-	Eukaryota	Streptophyta	Magnoliopsida	Poales	Poaceae	Hierochloe	Hierochloe odorata	-	-
member	45	-	-	-	-	-	A1E9Q4	-	-	-	-	-	Eukaryota	Streptophyta	Magnoliopsida	Poales	Poaceae	Hilaria	Hilaria cenchroides	-	-
member	45	-	-	-	-	-	A1E9Q4	-	-	-	-	-	Eukaryota	Streptophyta	Magnoliopsida	Poales	Poaceae	Hilaria	Hilaria rigida	-	-
member	45	-	-	-	-	-	A1E9Q4	-	-	-	-	-	Eukaryota	Streptophyta	Magnoliopsida	Poales	Poaceae	Hildaea	Hildaea pallens	-	-
member	45	-	-	-	-	-	A1E9Q4	-	-	-	-	-	Eukaryota	Streptophyta	Magnoliopsida	Poales	Poaceae	Holcus	Holcus lanatus	-	-
member	45	-	-	-	-	-	A1E9Q4	-	-	-	-	-	Eukaryota	Streptophyta	Magnoliopsida	Poales	Poaceae	Homolepis	Homolepis aturensis	-	-
member	45	-	-	-	-	-	A1E9Q4	-	-	-	-	-	Eukaryota	Streptophyta	Magnoliopsida	Poales	Poaceae	Homolepis	Homolepis isocalycia	-	-
member	45	-	-	-	-	-	A1E9Q4	-	-	-	-	-	Eukaryota	Streptophyta	Magnoliopsida	Poales	Poaceae	Homozeugos	Homozeugos eylesii	-	-
member	45	-	-	-	-	-	A1E9Q4	-	-	-	-	-	Eukaryota	Streptophyta	Magnoliopsida	Poales	Poaceae	Hyparrhenia	Hyparrhenia anemopaegma	-	-
member	45	-	-	-	-	-	A1E9Q4	-	-	-	-	-	Eukaryota	Streptophyta	Magnoliopsida	Poales	Poaceae	Hyparrhenia	Hyparrhenia bagirmica	-	-
member	45	-	-	-	-	-	A1E9Q4	-	-	-	-	-	Eukaryota	Streptophyta	Magnoliopsida	Poales	Poaceae	Hyparrhenia	Hyparrhenia dichroa	-	-
member	45	-	-	-	-	-	A1E9Q4	-	-	-	-	-	Eukaryota	Streptophyta	Magnoliopsida	Poales	Poaceae	Hyparrhenia	Hyparrhenia diplandra	-	-
member	45	-	-	-	-	-	A1E9Q4	-	-	-	-	-	Eukaryota	Streptophyta	Magnoliopsida	Poales	Poaceae	Hyparrhenia	Hyparrhenia figariana	-	-
member	45	-	-	-	-	-	A1E9Q4	-	-	-	-	-	Eukaryota	Streptophyta	Magnoliopsida	Poales	Poaceae	Hyparrhenia	Hyparrhenia hirta	-	-
member	45	-	-	-	-	-	A1E9Q4	-	-	-	-	-	Eukaryota	Streptophyta	Magnoliopsida	Poales	Poaceae	Hyparrhenia	Hyparrhenia mobukensis	-	-
member	45	-	-	-	-	-	A1E9Q4	-	-	-	-	-	Eukaryota	Streptophyta	Magnoliopsida	Poales	Poaceae	Hyparrhenia	Hyparrhenia newtonii	-	-
member	45	-	-	-	-	-	A1E9Q4	-	-	-	-	-	Eukaryota	Streptophyta	Magnoliopsida	Poales	Poaceae	Hyparrhenia	Hyparrhenia papillipes	-	-
member	45	-	-	-	-	-	A1E9Q4	-	-	-	-	-	Eukaryota	Streptophyta	Magnoliopsida	Poales	Poaceae	Hyparrhenia	Hyparrhenia rudis	-	-
member	45	-	-	-	-	-	A1E9Q4	-	-	-	-	-	Eukaryota	Streptophyta	Magnoliopsida	Poales	Poaceae	Hyparrhenia	Hyparrhenia rufa	-	-
member	45	-	-	-	-	-	A1E9Q4	-	-	-	-	-	Eukaryota	Streptophyta	Magnoliopsida	Poales	Poaceae	Hyparrhenia	Hyparrhenia subplumosa	-	-
member	45	-	-	-	-	-	A1E9Q4	-	-	-	-	-	Eukaryota	Streptophyta	Magnoliopsida	Poales	Poaceae	Hyparrhenia	Hyparrhenia umbrosa	-	-
member	45	-	-	-	-	-	A1E9Q4	-	-	-	-	-	Eukaryota	Streptophyta	Magnoliopsida	Poales	Poaceae	Hyparrhenia	Hyparrhenia variabilis	-	-
member	45	-	-	-	-	-	A1E9Q4	-	-	-	-	-	Eukaryota	Streptophyta	Magnoliopsida	Poales	Poaceae	Hyparrhenia	Hyparrhenia violascens	-	-
member	45	-	-	-	-	-	A1E9Q4	-	-	-	-	-	Eukaryota	Streptophyta	Magnoliopsida	Poales	Poaceae	Ischaemum	Ischaemum afrum	-	-
member	45	-	-	-	-	-	A1E9Q4	-	-	-	-	-	Eukaryota	Streptophyta	Magnoliopsida	Poales	Poaceae	Ischaemum	Ischaemum rugosum	-	-
member	45	-	-	-	-	-	A1E9Q4	-	-	-	-	-	Eukaryota	Streptophyta	Magnoliopsida	Poales	Poaceae	Iseilema	Iseilema anthephoroides	-	-
member	45	-	-	-	-	-	A1E9Q4	-	-	-	-	-	Eukaryota	Streptophyta	Magnoliopsida	Poales	Poaceae	Iseilema	Iseilema hubbardii	-	-
member	45	-	-	-	-	-	A1E9Q4	-	-	-	-	-	Eukaryota	Streptophyta	Magnoliopsida	Poales	Poaceae	Iseilema	Iseilema laxum	-	-
member	45	-	-	-	-	-	A1E9Q4	-	-	-	-	-	Eukaryota	Streptophyta	Magnoliopsida	Poales	Poaceae	Iseilema	Iseilema macratherum	-	-
member	45	-	-	-	-	-	A1E9Q4	-	-	-	-	-	Eukaryota	Streptophyta	Magnoliopsida	Poales	Poaceae	Iseilema	Iseilema membranaceum	-	-
member	45	-	-	-	-	-	A1E9Q4	-	-	-	-	-	Eukaryota	Streptophyta	Magnoliopsida	Poales	Poaceae	Iseilema	Iseilema prostratum	-	-
member	45	-	-	-	-	-	A1E9Q4	-	-	-	-	-	Eukaryota	Streptophyta	Magnoliopsida	Poales	Poaceae	Iseilema	Iseilema vaginiflorum	-	-
member	45	-	-	-	-	-	A1E9Q4	-	-	-	-	-	Eukaryota	Streptophyta	Magnoliopsida	Poales	Poaceae	Jansenella	Jansenella griffithiana	-	-
member	45	-	-	-	-	-	A1E9Q4	-	-	-	-	-	Eukaryota	Streptophyta	Magnoliopsida	Poales	Poaceae	Jansenella	Jansenella neglecta	-	-
member	45	-	-	-	-	-	A1E9Q4	-	-	-	-	-	Eukaryota	Streptophyta	Magnoliopsida	Poales	Poaceae	Jarava	Jarava ichu	-	-
member	45	-	-	-	-	-	A1E9Q4	-	-	-	-	-	Eukaryota	Streptophyta	Magnoliopsida	Poales	Poaceae	Jardinea	Jardinea congoensis	-	-
member	45	-	-	-	-	-	A1E9Q4	-	-	-	-	-	Eukaryota	Streptophyta	Magnoliopsida	Poales	Poaceae	Kerriochloa	Kerriochloa siamensis	-	-
member	45	-	-	-	-	-	A1E9Q4	-	-	-	-	-	Eukaryota	Streptophyta	Magnoliopsida	Poales	Poaceae	Lagurus	Lagurus ovatus	-	-
member	45	-	-	-	-	-	A1E9Q4	-	-	-	-	-	Eukaryota	Streptophyta	Magnoliopsida	Poales	Poaceae	Lamarckia	Lamarckia aurea	-	-
member	45	-	-	-	-	-	A1E9Q4	-	-	-	-	-	Eukaryota	Streptophyta	Magnoliopsida	Poales	Poaceae	Lasiacis	Lasiacis nigra	-	-
member	45	-	-	-	-	-	A1E9Q4	-	-	-	-	-	Eukaryota	Streptophyta	Magnoliopsida	Poales	Poaceae	Leptagrostis	Leptagrostis schimperiana	-	-
member	45	-	-	-	-	-	A1E9Q4	-	-	-	-	-	Eukaryota	Streptophyta	Magnoliopsida	Poales	Poaceae	Leptochloa	Leptochloa pluriflora	-	-
member	45	-	-	-	-	-	A1E9Q4	-	-	-	-	-	Eukaryota	Streptophyta	Magnoliopsida	Poales	Poaceae	Leptochloa	Leptochloa virgata	-	-
member	45	-	-	-	-	-	A1E9Q4	-	-	-	-	-	Eukaryota	Streptophyta	Magnoliopsida	Poales	Poaceae	Lolium	Lolium arundinaceum	-	-
member	45	-	-	-	-	-	A1E9Q4	-	-	-	-	-	Eukaryota	Streptophyta	Magnoliopsida	Poales	Poaceae	Lolium	Lolium multiflorum	-	-
member	45	-	-	-	-	-	A1E9Q4	-	-	-	-	-	Eukaryota	Streptophyta	Magnoliopsida	Poales	Poaceae	Lolium	Lolium perenne	-	-
member	45	-	-	-	-	-	A1E9Q4	-	-	-	-	-	Eukaryota	Streptophyta	Magnoliopsida	Poales	Poaceae	Lophatherum	Lophatherum gracile	-	-
member	45	-	-	-	-	-	A1E9Q4	-	-	-	-	-	Eukaryota	Streptophyta	Magnoliopsida	Poales	Poaceae	Loudetia	Loudetia simplex	-	-
member	45	-	-	-	-	-	A1E9Q4	-	-	-	-	-	Eukaryota	Streptophyta	Magnoliopsida	Poales	Poaceae	Loudetiopsis	Loudetiopsis kerstingii	-	-
member	45	-	-	-	-	-	A1E9Q4	-	-	-	-	-	Eukaryota	Streptophyta	Magnoliopsida	Poales	Poaceae	Loxodera	Loxodera bovonei	-	-
member	45	-	-	-	-	-	A1E9Q4	-	-	-	-	-	Eukaryota	Streptophyta	Magnoliopsida	Poales	Poaceae	Loxodera	Loxodera caespitosa	-	-
member	45	-	-	-	-	-	A1E9Q4	-	-	-	-	-	Eukaryota	Streptophyta	Magnoliopsida	Poales	Poaceae	Megathyrsus	Megathyrsus maximus	-	-
member	45	-	-	-	-	-	A1E9Q4	-	-	-	-	-	Eukaryota	Streptophyta	Magnoliopsida	Poales	Poaceae	Melanocenchris	Melanocenchris abyssinica	-	-
member	45	-	-	-	-	-	A1E9Q4	-	-	-	-	-	Eukaryota	Streptophyta	Magnoliopsida	Poales	Poaceae	Melica	Melica mutica	-	-
member	45	-	-	-	-	-	A1E9Q4	-	-	-	-	-	Eukaryota	Streptophyta	Magnoliopsida	Poales	Poaceae	Melica	Melica scabrosa	-	-
member	45	-	-	-	-	-	A1E9Q4	-	-	-	-	-	Eukaryota	Streptophyta	Magnoliopsida	Poales	Poaceae	Melica	Melica subulata	-	-
member	45	-	-	-	-	-	A1E9Q4	-	-	-	-	-	Eukaryota	Streptophyta	Magnoliopsida	Poales	Poaceae	Melinis	Melinis minutiflora	-	-
member	45	-	-	-	-	-	A1E9Q4	-	-	-	-	-	Eukaryota	Streptophyta	Magnoliopsida	Poales	Poaceae	Melinis	Melinis repens	-	-
member	45	-	-	-	-	-	A1E9Q4	-	-	-	-	-	Eukaryota	Streptophyta	Magnoliopsida	Poales	Poaceae	Merxmuellera	Merxmuellera tsaratananensis	-	-
member	45	-	-	-	-	-	A1E9Q4	-	-	-	-	-	Eukaryota	Streptophyta	Magnoliopsida	Poales	Poaceae	Micraira	Micraira sp. JLC-2014	-	-
member	45	-	-	-	-	-	A1E9Q4	-	-	-	-	-	Eukaryota	Streptophyta	Magnoliopsida	Poales	Poaceae	Microstegium	Microstegium vimineum	-	-
member	45	-	-	-	-	-	A1E9Q4	-	-	-	-	-	Eukaryota	Streptophyta	Magnoliopsida	Poales	Poaceae	Milium	Milium effusum	-	-
member	45	-	-	-	-	-	A1E9Q4	-	-	-	-	-	Eukaryota	Streptophyta	Magnoliopsida	Poales	Poaceae	Miscanthus	Miscanthus capensis	-	-
member	45	-	-	-	-	-	A1E9Q4	-	-	-	-	-	Eukaryota	Streptophyta	Magnoliopsida	Poales	Poaceae	Miscanthus	Miscanthus ecklonii	-	-
member	45	-	-	-	-	-	A1E9Q4	-	-	-	-	-	Eukaryota	Streptophyta	Magnoliopsida	Poales	Poaceae	Miscanthus	Miscanthus floridulus	-	-
member	45	-	-	-	-	-	A1E9Q4	-	-	-	-	-	Eukaryota	Streptophyta	Magnoliopsida	Poales	Poaceae	Miscanthus	Miscanthus junceus	-	-
member	45	-	-	-	-	-	A1E9Q4	-	-	-	-	-	Eukaryota	Streptophyta	Magnoliopsida	Poales	Poaceae	Miscanthus	Miscanthus lutarioriparius	-	-
member	45	-	-	-	-	-	A1E9Q4	-	-	-	-	-	Eukaryota	Streptophyta	Magnoliopsida	Poales	Poaceae	Miscanthus	Miscanthus oligostachyus	-	-
member	45	-	-	-	-	-	A1E9Q4	-	-	-	-	-	Eukaryota	Streptophyta	Magnoliopsida	Poales	Poaceae	Miscanthus	Miscanthus sacchariflorus	-	-
member	45	-	-	-	-	-	A1E9Q4	-	-	-	-	-	Eukaryota	Streptophyta	Magnoliopsida	Poales	Poaceae	Miscanthus	Miscanthus sinensis	-	-
member	45	-	-	-	-	-	A1E9Q4	-	-	-	-	-	Eukaryota	Streptophyta	Magnoliopsida	Poales	Poaceae	Miscanthus	Miscanthus transmorrisonensis	-	-
member	45	-	-	-	-	-	A1E9Q4	-	-	-	-	-	Eukaryota	Streptophyta	Magnoliopsida	Poales	Poaceae	Miscanthus	Miscanthus x giganteus	-	-
member	45	-	-	-	-	-	A1E9Q4	-	-	-	-	-	Eukaryota	Streptophyta	Magnoliopsida	Poales	Poaceae	Mnesithea	Mnesithea formosa	-	-
member	45	-	-	-	-	-	A1E9Q4	-	-	-	-	-	Eukaryota	Streptophyta	Magnoliopsida	Poales	Poaceae	Mnesithea	Mnesithea helferi	-	-
member	45	-	-	-	-	-	A1E9Q4	-	-	-	-	-	Eukaryota	Streptophyta	Magnoliopsida	Poales	Poaceae	Mnesithea	Mnesithea lepidura	-	-
member	45	-	-	-	-	-	A1E9Q4	-	-	-	-	-	Eukaryota	Streptophyta	Magnoliopsida	Poales	Poaceae	Mnesithea	Mnesithea selloana	-	-
member	45	-	-	-	-	-	A1E9Q4	-	-	-	-	-	Eukaryota	Streptophyta	Magnoliopsida	Poales	Poaceae	Molinia	Molinia caerulea	-	-
member	45	-	-	-	-	-	A1E9Q4	-	-	-	-	-	Eukaryota	Streptophyta	Magnoliopsida	Poales	Poaceae	Monocymbium	Monocymbium ceresiiforme	-	-
member	45	-	-	-	-	-	A1E9Q4	-	-	-	-	-	Eukaryota	Streptophyta	Magnoliopsida	Poales	Poaceae	Monocymbium	Monocymbium lanceolatum	-	-
member	45	-	-	-	-	-	A1E9Q4	-	-	-	-	-	Eukaryota	Streptophyta	Magnoliopsida	Poales	Poaceae	Nassella	Nassella hyalina	-	-
member	45	-	-	-	-	-	A1E9Q4	-	-	-	-	-	Eukaryota	Streptophyta	Magnoliopsida	Poales	Poaceae	Nassella	Nassella neesiana	-	-
member	45	-	-	-	-	-	A1E9Q4	-	-	-	-	-	Eukaryota	Streptophyta	Magnoliopsida	Poales	Poaceae	Neotrinia	Neotrinia splendens	-	-
member	45	-	-	-	-	-	A1E9Q4	-	-	-	-	-	Eukaryota	Streptophyta	Magnoliopsida	Poales	Poaceae	Nephelochloa	Nephelochloa orientalis	-	-
member	45	-	-	-	-	-	A1E9Q4	-	-	-	-	-	Eukaryota	Streptophyta	Magnoliopsida	Poales	Poaceae	Neurachne	Neurachne muelleri	-	-
member	45	-	-	-	-	-	A1E9Q4	-	-	-	-	-	Eukaryota	Streptophyta	Magnoliopsida	Poales	Poaceae	Nicoraepoa	Nicoraepoa erinacea	-	-
member	45	-	-	-	-	-	A1E9Q4	-	-	-	-	-	Eukaryota	Streptophyta	Magnoliopsida	Poales	Poaceae	Oplismenus	Oplismenus hirtellus	-	-
member	45	-	-	-	-	-	A1E9Q4	-	-	-	-	-	Eukaryota	Streptophyta	Magnoliopsida	Poales	Poaceae	Orinus	Orinus intermedius	-	-
member	45	-	-	-	-	-	A1E9Q4	-	-	-	-	-	Eukaryota	Streptophyta	Magnoliopsida	Poales	Poaceae	Orinus	Orinus kokonoricus	-	-
member	45	-	-	-	-	-	A1E9Q4	-	-	-	-	-	Eukaryota	Streptophyta	Magnoliopsida	Poales	Poaceae	Oropetium	Oropetium aristatum	-	-
member	45	-	-	-	-	-	A1E9Q4	-	-	-	-	-	Eukaryota	Streptophyta	Magnoliopsida	Poales	Poaceae	Otachyrium	Otachyrium versicolor	-	-
member	45	-	-	-	-	-	A1E9Q4	-	-	-	-	-	Eukaryota	Streptophyta	Magnoliopsida	Poales	Poaceae	Oxychloris	Oxychloris scariosa	-	-
member	45	-	-	-	-	-	A1E9Q4	-	-	-	-	-	Eukaryota	Streptophyta	Magnoliopsida	Poales	Poaceae	Oxyrhachis	Oxyrhachis gracillima	-	-
member	45	-	-	-	-	-	A1E9Q4	-	-	-	-	-	Eukaryota	Streptophyta	Magnoliopsida	Poales	Poaceae	Panicum	Panicum coloratum	-	-
member	45	-	-	-	-	-	A1E9Q4	-	-	-	-	-	Eukaryota	Streptophyta	Magnoliopsida	Poales	Poaceae	Panicum	Panicum hallii	-	-
member	45	-	-	-	-	-	A1E9Q4	-	-	-	-	-	Eukaryota	Streptophyta	Magnoliopsida	Poales	Poaceae	Panicum	Panicum incomtum	-	-
member	45	-	-	-	-	-	A1E9Q4	-	-	-	-	-	Eukaryota	Streptophyta	Magnoliopsida	Poales	Poaceae	Panicum	Panicum lycopodioides	-	-
member	45	-	-	-	-	-	A1E9Q4	-	-	-	-	-	Eukaryota	Streptophyta	Magnoliopsida	Poales	Poaceae	Panicum	Panicum miliaceum	-	-
member	45	-	-	-	-	-	A1E9Q4	-	-	-	-	-	Eukaryota	Streptophyta	Magnoliopsida	Poales	Poaceae	Panicum	Panicum pygmaeum	-	-
member	45	-	-	-	-	-	A1E9Q4	-	-	-	-	-	Eukaryota	Streptophyta	Magnoliopsida	Poales	Poaceae	Panicum	Panicum sumatrense	-	-
member	45	-	-	-	-	-	A1E9Q4	-	-	-	-	-	Eukaryota	Streptophyta	Magnoliopsida	Poales	Poaceae	Panicum	Panicum virgatum	-	-
member	45	-	-	-	-	-	A1E9Q4	-	-	-	-	-	Eukaryota	Streptophyta	Magnoliopsida	Poales	Poaceae	Paspalum	Paspalum dilatatum	-	-
member	45	-	-	-	-	-	A1E9Q4	-	-	-	-	-	Eukaryota	Streptophyta	Magnoliopsida	Poales	Poaceae	Paspalum	Paspalum floridanum	-	-
member	45	-	-	-	-	-	A1E9Q4	-	-	-	-	-	Eukaryota	Streptophyta	Magnoliopsida	Poales	Poaceae	Paspalum	Paspalum glaziovii	-	-
member	45	-	-	-	-	-	A1E9Q4	-	-	-	-	-	Eukaryota	Streptophyta	Magnoliopsida	Poales	Poaceae	Paspalum	Paspalum inaequivalve	-	-
member	45	-	-	-	-	-	A1E9Q4	-	-	-	-	-	Eukaryota	Streptophyta	Magnoliopsida	Poales	Poaceae	Paspalum	Paspalum ionanthum	-	-
member	45	-	-	-	-	-	A1E9Q4	-	-	-	-	-	Eukaryota	Streptophyta	Magnoliopsida	Poales	Poaceae	Paspalum	Paspalum juergensii	-	-
member	45	-	-	-	-	-	A1E9Q4	-	-	-	-	-	Eukaryota	Streptophyta	Magnoliopsida	Poales	Poaceae	Paspalum	Paspalum laeve	-	-
member	45	-	-	-	-	-	A1E9Q4	-	-	-	-	-	Eukaryota	Streptophyta	Magnoliopsida	Poales	Poaceae	Paspalum	Paspalum lividum	-	-
member	45	-	-	-	-	-	A1E9Q4	-	-	-	-	-	Eukaryota	Streptophyta	Magnoliopsida	Poales	Poaceae	Paspalum	Paspalum malacophyllum	-	-
member	45	-	-	-	-	-	A1E9Q4	-	-	-	-	-	Eukaryota	Streptophyta	Magnoliopsida	Poales	Poaceae	Paspalum	Paspalum millegrana	-	-
member	45	-	-	-	-	-	A1E9Q4	-	-	-	-	-	Eukaryota	Streptophyta	Magnoliopsida	Poales	Poaceae	Paspalum	Paspalum minus	-	-
member	45	-	-	-	-	-	A1E9Q4	-	-	-	-	-	Eukaryota	Streptophyta	Magnoliopsida	Poales	Poaceae	Paspalum	Paspalum nicorae	-	-
member	45	-	-	-	-	-	A1E9Q4	-	-	-	-	-	Eukaryota	Streptophyta	Magnoliopsida	Poales	Poaceae	Paspalum	Paspalum paniculatum	-	-
member	45	-	-	-	-	-	A1E9Q4	-	-	-	-	-	Eukaryota	Streptophyta	Magnoliopsida	Poales	Poaceae	Paspalum	Paspalum pauciciliatum	-	-
member	45	-	-	-	-	-	A1E9Q4	-	-	-	-	-	Eukaryota	Streptophyta	Magnoliopsida	Poales	Poaceae	Paspalum	Paspalum plicatulum	-	-
member	45	-	-	-	-	-	A1E9Q4	-	-	-	-	-	Eukaryota	Streptophyta	Magnoliopsida	Poales	Poaceae	Paspalum	Paspalum pubiflorum	-	-
member	45	-	-	-	-	-	A1E9Q4	-	-	-	-	-	Eukaryota	Streptophyta	Magnoliopsida	Poales	Poaceae	Paspalum	Paspalum virgatum	-	-
member	45	-	-	-	-	-	A1E9Q4	-	-	-	-	-	Eukaryota	Streptophyta	Magnoliopsida	Poales	Poaceae	Patis	Patis racemosa	-	-
member	45	-	-	-	-	-	A1E9Q4	-	-	-	-	-	Eukaryota	Streptophyta	Magnoliopsida	Poales	Poaceae	Perotis	Perotis patens	-	-
member	45	-	-	-	-	-	A1E9Q4	-	-	-	-	-	Eukaryota	Streptophyta	Magnoliopsida	Poales	Poaceae	Phaenanthoecium	Phaenanthoecium koestlinii	-	-
member	45	-	-	-	-	-	A1E9Q4	-	-	-	-	-	Eukaryota	Streptophyta	Magnoliopsida	Poales	Poaceae	Phaenosperma	Phaenosperma globosum	-	-
member	45	-	-	-	-	-	A1E9Q4	-	-	-	-	-	Eukaryota	Streptophyta	Magnoliopsida	Poales	Poaceae	Phalaris	Phalaris arundinacea	-	-
member	45	-	-	-	-	-	A1E9Q4	-	-	-	-	-	Eukaryota	Streptophyta	Magnoliopsida	Poales	Poaceae	Phalaris	Phalaris coerulescens	-	-
member	45	-	-	-	-	-	A1E9Q4	-	-	-	-	-	Eukaryota	Streptophyta	Magnoliopsida	Poales	Poaceae	Pheidochloa	Pheidochloa gracilis	-	-
member	45	-	-	-	-	-	A1E9Q4	-	-	-	-	-	Eukaryota	Streptophyta	Magnoliopsida	Poales	Poaceae	Phippsia	Phippsia algida	-	-
member	45	-	-	-	-	-	A1E9Q4	-	-	-	-	-	Eukaryota	Streptophyta	Magnoliopsida	Poales	Poaceae	Phleum	Phleum alpinum	-	-
member	45	-	-	-	-	-	A1E9Q4	-	-	-	-	-	Eukaryota	Streptophyta	Magnoliopsida	Poales	Poaceae	Phragmites	Phragmites australis	-	-
member	45	-	-	-	-	-	A1E9Q4	-	-	-	-	-	Eukaryota	Streptophyta	Magnoliopsida	Poales	Poaceae	Pleuropogon	Pleuropogon hooverianus	-	-
member	45	-	-	-	-	-	A1E9Q4	-	-	-	-	-	Eukaryota	Streptophyta	Magnoliopsida	Poales	Poaceae	Poa	Poa alsodes	-	-
member	45	-	-	-	-	-	A1E9Q4	-	-	-	-	-	Eukaryota	Streptophyta	Magnoliopsida	Poales	Poaceae	Poa	Poa crymophila	-	-
member	45	-	-	-	-	-	A1E9Q4	-	-	-	-	-	Eukaryota	Streptophyta	Magnoliopsida	Poales	Poaceae	Poa	Poa diaphora	-	-
member	45	-	-	-	-	-	A1E9Q4	-	-	-	-	-	Eukaryota	Streptophyta	Magnoliopsida	Poales	Poaceae	Poa	Poa elanata	-	-
member	45	-	-	-	-	-	A1E9Q4	-	-	-	-	-	Eukaryota	Streptophyta	Magnoliopsida	Poales	Poaceae	Poa	Poa megalothyrsa	-	-
member	45	-	-	-	-	-	A1E9Q4	-	-	-	-	-	Eukaryota	Streptophyta	Magnoliopsida	Poales	Poaceae	Poa	Poa nemoralis	-	-
member	45	-	-	-	-	-	A1E9Q4	-	-	-	-	-	Eukaryota	Streptophyta	Magnoliopsida	Poales	Poaceae	Poa	Poa orinosa	-	-
member	45	-	-	-	-	-	A1E9Q4	-	-	-	-	-	Eukaryota	Streptophyta	Magnoliopsida	Poales	Poaceae	Poa	Poa pagophila	-	-
member	45	-	-	-	-	-	A1E9Q4	-	-	-	-	-	Eukaryota	Streptophyta	Magnoliopsida	Poales	Poaceae	Poa	Poa palustris	-	-
member	45	-	-	-	-	-	A1E9Q4	-	-	-	-	-	Eukaryota	Streptophyta	Magnoliopsida	Poales	Poaceae	Poa	Poa paucifolia	-	-
member	45	-	-	-	-	-	A1E9Q4	-	-	-	-	-	Eukaryota	Streptophyta	Magnoliopsida	Poales	Poaceae	Poa	Poa pratensis	-	-
member	45	-	-	-	-	-	A1E9Q4	-	-	-	-	-	Eukaryota	Streptophyta	Magnoliopsida	Poales	Poaceae	Poa	Poa saltuensis	-	-
member	45	-	-	-	-	-	A1E9Q4	-	-	-	-	-	Eukaryota	Streptophyta	Magnoliopsida	Poales	Poaceae	Poa	Poa sinoglauca	-	-
member	45	-	-	-	-	-	A1E9Q4	-	-	-	-	-	Eukaryota	Streptophyta	Magnoliopsida	Poales	Poaceae	Poa	Poa sp. LW-2019a	-	-
member	45	-	-	-	-	-	A1E9Q4	-	-	-	-	-	Eukaryota	Streptophyta	Magnoliopsida	Poales	Poaceae	Poa	Poa sp. PI 374046	-	-
member	45	-	-	-	-	-	A1E9Q4	-	-	-	-	-	Eukaryota	Streptophyta	Magnoliopsida	Poales	Poaceae	Poa	Poa sphondylodes	-	-
member	45	-	-	-	-	-	A1E9Q4	-	-	-	-	-	Eukaryota	Streptophyta	Magnoliopsida	Poales	Poaceae	Poa	Poa trivialis	-	-
member	45	-	-	-	-	-	A1E9Q4	-	-	-	-	-	Eukaryota	Streptophyta	Magnoliopsida	Poales	Poaceae	Poa	Poa wolfii	-	-
member	45	-	-	-	-	-	A1E9Q4	-	-	-	-	-	Eukaryota	Streptophyta	Magnoliopsida	Poales	Poaceae	Pogonatherum	Pogonatherum paniceum	-	-
member	45	-	-	-	-	-	A1E9Q4	-	-	-	-	-	Eukaryota	Streptophyta	Magnoliopsida	Poales	Poaceae	Polytoca	Polytoca digitata	-	-
member	45	-	-	-	-	-	A1E9Q4	-	-	-	-	-	Eukaryota	Streptophyta	Magnoliopsida	Poales	Poaceae	Polytrias	Polytrias indica	-	-
member	45	-	-	-	-	-	A1E9Q4	-	-	-	-	-	Eukaryota	Streptophyta	Magnoliopsida	Poales	Poaceae	Pratochloa	Pratochloa walteri	-	-
member	45	-	-	-	-	-	A1E9Q4	-	-	-	-	-	Eukaryota	Streptophyta	Magnoliopsida	Poales	Poaceae	Pseudanthistiria	Pseudanthistiria umbellata	-	-
member	45	-	-	-	-	-	A1E9Q4	-	-	-	-	-	Eukaryota	Streptophyta	Magnoliopsida	Poales	Poaceae	Pseudopogonatherum	Pseudopogonatherum contortum	-	-
member	45	-	-	-	-	-	A1E9Q4	-	-	-	-	-	Eukaryota	Streptophyta	Magnoliopsida	Poales	Poaceae	Pseudosorghum	Pseudosorghum fasciculare	-	-
member	45	-	-	-	-	-	A1E9Q4	-	-	-	-	-	Eukaryota	Streptophyta	Magnoliopsida	Poales	Poaceae	Puccinellia	Puccinellia distans	-	-
member	45	-	-	-	-	-	A1E9Q4	-	-	-	-	-	Eukaryota	Streptophyta	Magnoliopsida	Poales	Poaceae	Puccinellia	Puccinellia nuttalliana	-	-
member	45	-	-	-	-	-	A1E9Q4	-	-	-	-	-	Eukaryota	Streptophyta	Magnoliopsida	Poales	Poaceae	Reynaudia	Reynaudia filiformis	-	-
member	45	-	-	-	-	-	A1E9Q4	-	-	-	-	-	Eukaryota	Streptophyta	Magnoliopsida	Poales	Poaceae	Rhytachne	Rhytachne rottboellioides	-	-
member	45	-	-	-	-	-	A1E9Q4	-	-	-	-	-	Eukaryota	Streptophyta	Magnoliopsida	Poales	Poaceae	Rottboellia	Rottboellia cochinchinensis	-	-
member	45	-	-	-	-	-	A1E9Q4	-	-	-	-	-	Eukaryota	Streptophyta	Magnoliopsida	Poales	Poaceae	Rytidosperma	Rytidosperma pallidum	-	-
member	45	-	-	-	-	-	A1E9Q4	-	-	-	-	-	Eukaryota	Streptophyta	Magnoliopsida	Poales	Poaceae	Rytidosperma	Rytidosperma semiannulare	-	-
member	45	-	-	-	-	-	A1E9Q4	-	-	-	-	-	Eukaryota	Streptophyta	Magnoliopsida	Poales	Poaceae	Saccharum	Saccharum hildebrandtii	-	-
member	45	-	-	-	-	-	A1E9Q4	-	-	-	-	-	Eukaryota	Streptophyta	Magnoliopsida	Poales	Poaceae	Saccharum	Saccharum hybrid cultivar	-	-
member	45	-	-	-	-	-	A1E9Q4	-	-	-	-	-	Eukaryota	Streptophyta	Magnoliopsida	Poales	Poaceae	Saccharum	Saccharum officinarum	-	-
member	45	-	-	-	-	-	A1E9Q4	-	-	-	-	-	Eukaryota	Streptophyta	Magnoliopsida	Poales	Poaceae	Saccharum	Saccharum perrieri	-	-
member	45	-	-	-	-	-	A1E9Q4	-	-	-	-	-	Eukaryota	Streptophyta	Magnoliopsida	Poales	Poaceae	Saccharum	Saccharum rufipilum	-	-
member	45	-	-	-	-	-	A1E9Q4	-	-	-	-	-	Eukaryota	Streptophyta	Magnoliopsida	Poales	Poaceae	Saccharum	Saccharum sp.	-	-
member	45	-	-	-	-	-	A1E9Q4	-	-	-	-	-	Eukaryota	Streptophyta	Magnoliopsida	Poales	Poaceae	Saccharum	Saccharum spontaneum	-	-
member	45	-	-	-	-	-	A1E9Q4	-	-	-	-	-	Eukaryota	Streptophyta	Magnoliopsida	Poales	Poaceae	Sacciolepis	Sacciolepis indica	-	-
member	45	-	-	-	-	-	A1E9Q4	-	-	-	-	-	Eukaryota	Streptophyta	Magnoliopsida	Poales	Poaceae	Sarga	Sarga versicolor	-	-
member	45	-	-	-	-	-	A1E9Q4	-	-	-	-	-	Eukaryota	Streptophyta	Magnoliopsida	Poales	Poaceae	Schizachne	Schizachne purpurascens	-	-
member	45	-	-	-	-	-	A1E9Q4	-	-	-	-	-	Eukaryota	Streptophyta	Magnoliopsida	Poales	Poaceae	Schizachyrium	Schizachyrium brevifolium	-	-
member	45	-	-	-	-	-	A1E9Q4	-	-	-	-	-	Eukaryota	Streptophyta	Magnoliopsida	Poales	Poaceae	Schizachyrium	Schizachyrium cirratum	-	-
member	45	-	-	-	-	-	A1E9Q4	-	-	-	-	-	Eukaryota	Streptophyta	Magnoliopsida	Poales	Poaceae	Schizachyrium	Schizachyrium claudopus	-	-
member	45	-	-	-	-	-	A1E9Q4	-	-	-	-	-	Eukaryota	Streptophyta	Magnoliopsida	Poales	Poaceae	Schizachyrium	Schizachyrium cubense	-	-
member	45	-	-	-	-	-	A1E9Q4	-	-	-	-	-	Eukaryota	Streptophyta	Magnoliopsida	Poales	Poaceae	Schizachyrium	Schizachyrium delavayi	-	-
member	45	-	-	-	-	-	A1E9Q4	-	-	-	-	-	Eukaryota	Streptophyta	Magnoliopsida	Poales	Poaceae	Schizachyrium	Schizachyrium djalonicum	-	-
member	45	-	-	-	-	-	A1E9Q4	-	-	-	-	-	Eukaryota	Streptophyta	Magnoliopsida	Poales	Poaceae	Schizachyrium	Schizachyrium exile	-	-
member	45	-	-	-	-	-	A1E9Q4	-	-	-	-	-	Eukaryota	Streptophyta	Magnoliopsida	Poales	Poaceae	Schizachyrium	Schizachyrium imberbe	-	-
member	45	-	-	-	-	-	A1E9Q4	-	-	-	-	-	Eukaryota	Streptophyta	Magnoliopsida	Poales	Poaceae	Schizachyrium	Schizachyrium lomaense	-	-
member	45	-	-	-	-	-	A1E9Q4	-	-	-	-	-	Eukaryota	Streptophyta	Magnoliopsida	Poales	Poaceae	Schizachyrium	Schizachyrium microstachyum	-	-
member	45	-	-	-	-	-	A1E9Q4	-	-	-	-	-	Eukaryota	Streptophyta	Magnoliopsida	Poales	Poaceae	Schizachyrium	Schizachyrium salzmannii	-	-
member	45	-	-	-	-	-	A1E9Q4	-	-	-	-	-	Eukaryota	Streptophyta	Magnoliopsida	Poales	Poaceae	Schizachyrium	Schizachyrium sanguineum	-	-
member	45	-	-	-	-	-	A1E9Q4	-	-	-	-	-	Eukaryota	Streptophyta	Magnoliopsida	Poales	Poaceae	Schizachyrium	Schizachyrium scoparium	-	-
member	45	-	-	-	-	-	A1E9Q4	-	-	-	-	-	Eukaryota	Streptophyta	Magnoliopsida	Poales	Poaceae	Schizachyrium	Schizachyrium spicatum	-	-
member	45	-	-	-	-	-	A1E9Q4	-	-	-	-	-	Eukaryota	Streptophyta	Magnoliopsida	Poales	Poaceae	Schizachyrium	Schizachyrium tenerum	-	-
member	45	-	-	-	-	-	A1E9Q4	-	-	-	-	-	Eukaryota	Streptophyta	Magnoliopsida	Poales	Poaceae	Schizachyrium	Schizachyrium thollonii	-	-
member	45	-	-	-	-	-	A1E9Q4	-	-	-	-	-	Eukaryota	Streptophyta	Magnoliopsida	Poales	Poaceae	Schizachyrium	Schizachyrium ursulus	-	-
member	45	-	-	-	-	-	A1E9Q4	-	-	-	-	-	Eukaryota	Streptophyta	Magnoliopsida	Poales	Poaceae	Sclerochloa	Sclerochloa dura	-	-
member	45	-	-	-	-	-	A1E9Q4	-	-	-	-	-	Eukaryota	Streptophyta	Magnoliopsida	Poales	Poaceae	Scolochloa	Scolochloa festucacea	-	-
member	45	-	-	-	-	-	A1E9Q4	-	-	-	-	-	Eukaryota	Streptophyta	Magnoliopsida	Poales	Poaceae	Sehima	Sehima nervosum	-	-
member	45	-	-	-	-	-	A1E9Q4	-	-	-	-	-	Eukaryota	Streptophyta	Magnoliopsida	Poales	Poaceae	Setaria	Setaria geminata	-	-
member	45	-	-	-	-	-	A1E9Q4	-	-	-	-	-	Eukaryota	Streptophyta	Magnoliopsida	Poales	Poaceae	Setaria	Setaria italica	-	-
member	45	-	-	-	-	-	A1E9Q4	-	-	-	-	-	Eukaryota	Streptophyta	Magnoliopsida	Poales	Poaceae	Setaria	Setaria viridis	-	-
member	45	-	-	-	-	-	A1E9Q4	-	-	-	-	-	Eukaryota	Streptophyta	Magnoliopsida	Poales	Poaceae	Sorghastrum	Sorghastrum elliottii	-	-
member	45	-	-	-	-	-	A1E9Q4	-	-	-	-	-	Eukaryota	Streptophyta	Magnoliopsida	Poales	Poaceae	Sorghastrum	Sorghastrum nutans	-	-
member	45	-	-	-	-	-	A1E9Q4	-	-	-	-	-	Eukaryota	Streptophyta	Magnoliopsida	Poales	Poaceae	Sorghum	Sorghum arundinaceum	-	-
member	45	-	-	-	-	-	A1E9Q4	-	-	-	-	-	Eukaryota	Streptophyta	Magnoliopsida	Poales	Poaceae	Sorghum	Sorghum bicolor	-	-
member	45	-	-	-	-	-	A1E9Q4	-	-	-	-	-	Eukaryota	Streptophyta	Magnoliopsida	Poales	Poaceae	Sorghum	Sorghum halepense	-	-
member	45	-	-	-	-	-	A1E9Q4	-	-	-	-	-	Eukaryota	Streptophyta	Magnoliopsida	Poales	Poaceae	Sorghum	Sorghum mekongense	-	-
member	45	-	-	-	-	-	A1E9Q4	-	-	-	-	-	Eukaryota	Streptophyta	Magnoliopsida	Poales	Poaceae	Sorghum	Sorghum propinquum	-	-
member	45	-	-	-	-	-	A1E9Q4	-	-	-	-	-	Eukaryota	Streptophyta	Magnoliopsida	Poales	Poaceae	Sorghum	Sorghum sorghoides	-	-
member	45	-	-	-	-	-	A1E9Q4	-	-	-	-	-	Eukaryota	Streptophyta	Magnoliopsida	Poales	Poaceae	Sorghum	Sorghum versicolor	-	-
member	45	-	-	-	-	-	A1E9Q4	-	-	-	-	-	Eukaryota	Streptophyta	Magnoliopsida	Poales	Poaceae	Sporobolus	Sporobolus alterniflorus	-	-
member	45	-	-	-	-	-	A1E9Q4	-	-	-	-	-	Eukaryota	Streptophyta	Magnoliopsida	Poales	Poaceae	Sporobolus	Sporobolus helvolus	-	-
member	45	-	-	-	-	-	A1E9Q4	-	-	-	-	-	Eukaryota	Streptophyta	Magnoliopsida	Poales	Poaceae	Sporobolus	Sporobolus maritimus	-	-
member	45	-	-	-	-	-	A1E9Q4	-	-	-	-	-	Eukaryota	Streptophyta	Magnoliopsida	Poales	Poaceae	Sporobolus	Sporobolus michauxianus	-	-
member	45	-	-	-	-	-	A1E9Q4	-	-	-	-	-	Eukaryota	Streptophyta	Magnoliopsida	Poales	Poaceae	Sporobolus	Sporobolus x townsendii	-	-
member	45	-	-	-	-	-	A1E9Q4	-	-	-	-	-	Eukaryota	Streptophyta	Magnoliopsida	Poales	Poaceae	Steinchisma	Steinchisma decipiens	-	-
member	45	-	-	-	-	-	A1E9Q4	-	-	-	-	-	Eukaryota	Streptophyta	Magnoliopsida	Poales	Poaceae	Steinchisma	Steinchisma laxum	-	-
member	45	-	-	-	-	-	A1E9Q4	-	-	-	-	-	Eukaryota	Streptophyta	Magnoliopsida	Poales	Poaceae	Stenotaphrum	Stenotaphrum secundatum	-	-
member	45	-	-	-	-	-	A1E9Q4	-	-	-	-	-	Eukaryota	Streptophyta	Magnoliopsida	Poales	Poaceae	Stipa	Stipa hymenoides	-	-
member	45	-	-	-	-	-	A1E9Q4	-	-	-	-	-	Eukaryota	Streptophyta	Magnoliopsida	Poales	Poaceae	Stipa	Stipa roylei	-	-
member	45	-	-	-	-	-	A1E9Q4	-	-	-	-	-	Eukaryota	Streptophyta	Magnoliopsida	Poales	Poaceae	Streptostachys	Streptostachys asperifolia	-	-
member	45	-	-	-	-	-	A1E9Q4	-	-	-	-	-	Eukaryota	Streptophyta	Magnoliopsida	Poales	Poaceae	Tenaxia	Tenaxia guillarmodiae	-	-
member	45	-	-	-	-	-	A1E9Q4	-	-	-	-	-	Eukaryota	Streptophyta	Magnoliopsida	Poales	Poaceae	Thelepogon	Thelepogon elegans	-	-
member	45	-	-	-	-	-	A1E9Q4	-	-	-	-	-	Eukaryota	Streptophyta	Magnoliopsida	Poales	Poaceae	Themeda	Themeda anathera	-	-
member	45	-	-	-	-	-	A1E9Q4	-	-	-	-	-	Eukaryota	Streptophyta	Magnoliopsida	Poales	Poaceae	Themeda	Themeda arguens	-	-
member	45	-	-	-	-	-	A1E9Q4	-	-	-	-	-	Eukaryota	Streptophyta	Magnoliopsida	Poales	Poaceae	Themeda	Themeda arundinacea	-	-
member	45	-	-	-	-	-	A1E9Q4	-	-	-	-	-	Eukaryota	Streptophyta	Magnoliopsida	Poales	Poaceae	Themeda	Themeda cymbaria	-	-
member	45	-	-	-	-	-	A1E9Q4	-	-	-	-	-	Eukaryota	Streptophyta	Magnoliopsida	Poales	Poaceae	Themeda	Themeda huttonensis	-	-
member	45	-	-	-	-	-	A1E9Q4	-	-	-	-	-	Eukaryota	Streptophyta	Magnoliopsida	Poales	Poaceae	Themeda	Themeda minor	-	-
member	45	-	-	-	-	-	A1E9Q4	-	-	-	-	-	Eukaryota	Streptophyta	Magnoliopsida	Poales	Poaceae	Themeda	Themeda mooneyi	-	-
member	45	-	-	-	-	-	A1E9Q4	-	-	-	-	-	Eukaryota	Streptophyta	Magnoliopsida	Poales	Poaceae	Themeda	Themeda quadrivalvis	-	-
member	45	-	-	-	-	-	A1E9Q4	-	-	-	-	-	Eukaryota	Streptophyta	Magnoliopsida	Poales	Poaceae	Themeda	Themeda sp. Saarela 1833	-	-
member	45	-	-	-	-	-	A1E9Q4	-	-	-	-	-	Eukaryota	Streptophyta	Magnoliopsida	Poales	Poaceae	Themeda	Themeda strigosa	-	-
member	45	-	-	-	-	-	A1E9Q4	-	-	-	-	-	Eukaryota	Streptophyta	Magnoliopsida	Poales	Poaceae	Themeda	Themeda tremula	-	-
member	45	-	-	-	-	-	A1E9Q4	-	-	-	-	-	Eukaryota	Streptophyta	Magnoliopsida	Poales	Poaceae	Themeda	Themeda triandra	-	-
member	45	-	-	-	-	-	A1E9Q4	-	-	-	-	-	Eukaryota	Streptophyta	Magnoliopsida	Poales	Poaceae	Themeda	Themeda villosa	-	-
member	45	-	-	-	-	-	A1E9Q4	-	-	-	-	-	Eukaryota	Streptophyta	Magnoliopsida	Poales	Poaceae	Thyridolepis	Thyridolepis xerophila	-	-
member	45	-	-	-	-	-	A1E9Q4	-	-	-	-	-	Eukaryota	Streptophyta	Magnoliopsida	Poales	Poaceae	Thysanolaena	Thysanolaena latifolia	-	-
member	45	-	-	-	-	-	A1E9Q4	-	-	-	-	-	Eukaryota	Streptophyta	Magnoliopsida	Poales	Poaceae	Torreyochloa	Torreyochloa pallida	-	-
member	45	-	-	-	-	-	A1E9Q4	-	-	-	-	-	Eukaryota	Streptophyta	Magnoliopsida	Poales	Poaceae	Trachypogon	Trachypogon chevalieri	-	-
member	45	-	-	-	-	-	A1E9Q4	-	-	-	-	-	Eukaryota	Streptophyta	Magnoliopsida	Poales	Poaceae	Tragus	Tragus australianus	-	-
member	45	-	-	-	-	-	A1E9Q4	-	-	-	-	-	Eukaryota	Streptophyta	Magnoliopsida	Poales	Poaceae	Tribolium	Tribolium hispidum	-	-
member	45	-	-	-	-	-	A1E9Q4	-	-	-	-	-	Eukaryota	Streptophyta	Magnoliopsida	Poales	Poaceae	Tricholaena	Tricholaena monachne	-	-
member	45	-	-	-	-	-	A1E9Q4	-	-	-	-	-	Eukaryota	Streptophyta	Magnoliopsida	Poales	Poaceae	Triodia	Triodia basedowii	-	-
member	45	-	-	-	-	-	A1E9Q4	-	-	-	-	-	Eukaryota	Streptophyta	Magnoliopsida	Poales	Poaceae	Triodia	Triodia chichesterensis	-	-
member	45	-	-	-	-	-	A1E9Q4	-	-	-	-	-	Eukaryota	Streptophyta	Magnoliopsida	Poales	Poaceae	Triodia	Triodia concinna	-	-
member	45	-	-	-	-	-	A1E9Q4	-	-	-	-	-	Eukaryota	Streptophyta	Magnoliopsida	Poales	Poaceae	Triodia	Triodia glabra	-	-
member	45	-	-	-	-	-	A1E9Q4	-	-	-	-	-	Eukaryota	Streptophyta	Magnoliopsida	Poales	Poaceae	Triodia	Triodia lanigera	-	-
member	45	-	-	-	-	-	A1E9Q4	-	-	-	-	-	Eukaryota	Streptophyta	Magnoliopsida	Poales	Poaceae	Triodia	Triodia longiceps	-	-
member	45	-	-	-	-	-	A1E9Q4	-	-	-	-	-	Eukaryota	Streptophyta	Magnoliopsida	Poales	Poaceae	Triodia	Triodia mallota	-	-
member	45	-	-	-	-	-	A1E9Q4	-	-	-	-	-	Eukaryota	Streptophyta	Magnoliopsida	Poales	Poaceae	Triodia	Triodia plurinervata	-	-
member	45	-	-	-	-	-	A1E9Q4	-	-	-	-	-	Eukaryota	Streptophyta	Magnoliopsida	Poales	Poaceae	Triodia	Triodia rigidissima	-	-
member	45	-	-	-	-	-	A1E9Q4	-	-	-	-	-	Eukaryota	Streptophyta	Magnoliopsida	Poales	Poaceae	Triodia	Triodia schinzii	-	-
member	45	-	-	-	-	-	A1E9Q4	-	-	-	-	-	Eukaryota	Streptophyta	Magnoliopsida	Poales	Poaceae	Triodia	Triodia scintillans	-	-
member	45	-	-	-	-	-	A1E9Q4	-	-	-	-	-	Eukaryota	Streptophyta	Magnoliopsida	Poales	Poaceae	Triodia	Triodia stipoides	-	-
member	45	-	-	-	-	-	A1E9Q4	-	-	-	-	-	Eukaryota	Streptophyta	Magnoliopsida	Poales	Poaceae	Triodia	Triodia tomentosa	-	-
member	45	-	-	-	-	-	A1E9Q4	-	-	-	-	-	Eukaryota	Streptophyta	Magnoliopsida	Poales	Poaceae	Triodia	Triodia vanleeuwenii	-	-
member	45	-	-	-	-	-	A1E9Q4	-	-	-	-	-	Eukaryota	Streptophyta	Magnoliopsida	Poales	Poaceae	Triodia	Triodia wiseana	-	-
member	45	-	-	-	-	-	A1E9Q4	-	-	-	-	-	Eukaryota	Streptophyta	Magnoliopsida	Poales	Poaceae	Tripidium	Tripidium arundinaceum	-	-
member	45	-	-	-	-	-	A1E9Q4	-	-	-	-	-	Eukaryota	Streptophyta	Magnoliopsida	Poales	Poaceae	Tripidium	Tripidium kanashiroi	-	-
member	45	-	-	-	-	-	A1E9Q4	-	-	-	-	-	Eukaryota	Streptophyta	Magnoliopsida	Poales	Poaceae	Tripidium	Tripidium procerum	-	-
member	45	-	-	-	-	-	A1E9Q4	-	-	-	-	-	Eukaryota	Streptophyta	Magnoliopsida	Poales	Poaceae	Tripidium	Tripidium ravennae	-	-
member	45	-	-	-	-	-	A1E9Q4	-	-	-	-	-	Eukaryota	Streptophyta	Magnoliopsida	Poales	Poaceae	Triplachne	Triplachne nitens	-	-
member	45	-	-	-	-	-	A1E9Q4	-	-	-	-	-	Eukaryota	Streptophyta	Magnoliopsida	Poales	Poaceae	Tripogon	Tripogon bromoides	-	-
member	45	-	-	-	-	-	A1E9Q4	-	-	-	-	-	Eukaryota	Streptophyta	Magnoliopsida	Poales	Poaceae	Tripogon	Tripogon chinensis	-	-
member	45	-	-	-	-	-	A1E9Q4	-	-	-	-	-	Eukaryota	Streptophyta	Magnoliopsida	Poales	Poaceae	Tripogonella	Tripogonella loliiformis	-	-
member	45	-	-	-	-	-	A1E9Q4	-	-	-	-	-	Eukaryota	Streptophyta	Magnoliopsida	Poales	Poaceae	Tristachya	Tristachya humbertii	-	-
member	45	-	-	-	-	-	A1E9Q4	-	-	-	-	-	Eukaryota	Streptophyta	Magnoliopsida	Poales	Poaceae	Tristachya	Tristachya leucothrix	-	-
member	45	-	-	-	-	-	A1E9Q4	-	-	-	-	-	Eukaryota	Streptophyta	Magnoliopsida	Poales	Poaceae	Uniola	Uniola paniculata	-	-
member	45	-	-	-	-	-	A1E9Q4	-	-	-	-	-	Eukaryota	Streptophyta	Magnoliopsida	Poales	Poaceae	Urelytrum	Urelytrum agropyroides	-	-
member	45	-	-	-	-	-	A1E9Q4	-	-	-	-	-	Eukaryota	Streptophyta	Magnoliopsida	Poales	Poaceae	Urelytrum	Urelytrum digitatum	-	-
member	45	-	-	-	-	-	A1E9Q4	-	-	-	-	-	Eukaryota	Streptophyta	Magnoliopsida	Poales	Poaceae	Urochloa	Urochloa brizantha	-	-
member	45	-	-	-	-	-	A1E9Q4	-	-	-	-	-	Eukaryota	Streptophyta	Magnoliopsida	Poales	Poaceae	Urochloa	Urochloa decumbens	-	-
member	45	-	-	-	-	-	A1E9Q4	-	-	-	-	-	Eukaryota	Streptophyta	Magnoliopsida	Poales	Poaceae	Urochloa	Urochloa reptans	-	-
member	45	-	-	-	-	-	A1E9Q4	-	-	-	-	-	Eukaryota	Streptophyta	Magnoliopsida	Poales	Poaceae	Urochondra	Urochondra setulosa	-	-
member	45	-	-	-	-	-	A1E9Q4	-	-	-	-	-	Eukaryota	Streptophyta	Magnoliopsida	Poales	Poaceae	Vaseyochloa	Vaseyochloa multinervosa	-	-
member	45	-	-	-	-	-	A1E9Q4	-	-	-	-	-	Eukaryota	Streptophyta	Magnoliopsida	Poales	Poaceae	Vossia	Vossia cuspidata	-	-
member	45	-	-	-	-	-	A1E9Q4	-	-	-	-	-	Eukaryota	Streptophyta	Magnoliopsida	Poales	Poaceae	Whiteochloa	Whiteochloa capillipes	-	-
member	45	-	-	-	-	-	A1E9Q4	-	-	-	-	-	Eukaryota	Streptophyta	Magnoliopsida	Poales	Poaceae	Zeugites	Zeugites pittieri	-	-
member	45	-	-	-	-	-	A1E9Q4	-	-	-	-	-	Eukaryota	Streptophyta	Magnoliopsida	Poales	Poaceae	Zingeria	Zingeria biebersteiniana	-	-
member	45	-	-	-	-	-	A1E9Q4	-	-	-	-	-	Eukaryota	Streptophyta	Magnoliopsida	Poales	Poaceae	Zoysia	Zoysia japonica	-	-
member	45	-	-	-	-	-	A1E9Q4	-	-	-	-	-	Eukaryota	Streptophyta	Magnoliopsida	Poales	Poaceae	Zoysia	Zoysia macrantha	-	-
member	45	-	-	-	-	-	A1E9Q4	-	-	-	-	-	Eukaryota	Streptophyta	Magnoliopsida	Poales	Poaceae	Zoysia	Zoysia macrostachya	-	-
member	45	-	-	-	-	-	A1E9Q4	-	-	-	-	-	Eukaryota	Streptophyta	Magnoliopsida	Poales	Poaceae	Zoysia	Zoysia matrella	-	-
member	45	-	-	-	-	-	A1E9Q4	-	-	-	-	-	Eukaryota	Streptophyta	Magnoliopsida	Poales	Poaceae	Zoysia	Zoysia sinica	-	-
member	45	-	-	-	-	-	A1E9Q4	-	-	-	-	-	Eukaryota	Streptophyta	Magnoliopsida	Poales	Poaceae	Zoysia	Zoysia tenuifolia	-	-
member	45	-	-	-	-	-	A1E9Y8	metabolism	Energy production and conversion	3I8VI	Photosystem II (PSII) is a light-driven water plastoquinone oxidoreductase that uses light energy to abstract electrons from H(2)O, generating O(2) and a proton gradient subsequently used for ATP formation. It consists of a core antenna complex that captures photons, and an electron transfer chain that converts photonic excitation into a charge separation. The D1 D2 (PsbA PsbA) reaction center heterodimer binds P680, the primary electron donor of PSII as well as several subsequent electron acceptors	37682.AFH89489	Eukaryota	Streptophyta	Magnoliopsida	Poales	Poaceae	Agrostis	Agrostis capillaris	unclassified	unclassified
member	45	-	-	-	-	-	A1E9Y8	-	-	-	-	-	Eukaryota	Streptophyta	Magnoliopsida	Poales	Poaceae	Agrostis	Agrostis gigantea	-	-
member	45	-	-	-	-	-	A1E9Y8	-	-	-	-	-	Eukaryota	Streptophyta	Magnoliopsida	Poales	Poaceae	Agrostis	Agrostis stolonifera	-	-
member	45	-	-	-	-	-	A1E9Y8	-	-	-	-	-	Eukaryota	Streptophyta	Magnoliopsida	Poales	Poaceae	Alopecurus	Alopecurus arundinaceus	-	-
member	45	-	-	-	-	-	A1E9Y8	-	-	-	-	-	Eukaryota	Streptophyta	Magnoliopsida	Poales	Poaceae	Alopecurus	Alopecurus japonicus	-	-
member	45	-	-	-	-	-	A1E9Y8	-	-	-	-	-	Eukaryota	Streptophyta	Magnoliopsida	Poales	Poaceae	Alopecurus	Alopecurus pratensis	-	-
member	45	-	-	-	-	-	A1E9Y8	-	-	-	-	-	Eukaryota	Streptophyta	Magnoliopsida	Poales	Poaceae	Brachyelytrum	Brachyelytrum aristosum	-	-
member	45	-	-	-	-	-	A1E9Y8	-	-	-	-	-	Eukaryota	Streptophyta	Magnoliopsida	Poales	Poaceae	Colpodium	Colpodium humile	-	-
member	45	-	-	-	-	-	A1E9Y8	-	-	-	-	-	Eukaryota	Streptophyta	Magnoliopsida	Poales	Poaceae	Cynosurus	Cynosurus cristatus	-	-
member	45	-	-	-	-	-	A1E9Y8	-	-	-	-	-	Eukaryota	Streptophyta	Magnoliopsida	Poales	Poaceae	Dichelachne	Dichelachne crinita	-	-
member	45	-	-	-	-	-	A1E9Y8	-	-	-	-	-	Eukaryota	Streptophyta	Magnoliopsida	Poales	Poaceae	Elymus	Elymus antiquus	-	-
member	45	-	-	-	-	-	A1E9Y8	-	-	-	-	-	Eukaryota	Streptophyta	Magnoliopsida	Poales	Poaceae	Festuca	Festuca alopecuros	-	-
member	45	-	-	-	-	-	A1E9Y8	-	-	-	-	-	Eukaryota	Streptophyta	Magnoliopsida	Poales	Poaceae	Festuca	Festuca brevipila	-	-
member	45	-	-	-	-	-	A1E9Y8	-	-	-	-	-	Eukaryota	Streptophyta	Magnoliopsida	Poales	Poaceae	Festuca	Festuca ovina	-	-
member	45	-	-	-	-	-	A1E9Y8	-	-	-	-	-	Eukaryota	Streptophyta	Magnoliopsida	Poales	Poaceae	Festuca	Festuca rubra	-	-
member	45	-	-	-	-	-	A1E9Y8	-	-	-	-	-	Eukaryota	Streptophyta	Magnoliopsida	Poales	Poaceae	Hesperostipa	Hesperostipa neomexicana	-	-
member	45	-	-	-	-	-	A1E9Y8	-	-	-	-	-	Eukaryota	Streptophyta	Magnoliopsida	Poales	Poaceae	Koeleria	Koeleria glauca	-	-
member	45	-	-	-	-	-	A1E9Y8	-	-	-	-	-	Eukaryota	Streptophyta	Magnoliopsida	Poales	Poaceae	Koeleria	Koeleria nitidula	-	-
member	45	-	-	-	-	-	A1E9Y8	-	-	-	-	-	Eukaryota	Streptophyta	Magnoliopsida	Poales	Poaceae	Nassella	Nassella trichotoma	-	-
member	45	-	-	-	-	-	A1E9Y8	-	-	-	-	-	Eukaryota	Streptophyta	Magnoliopsida	Poales	Poaceae	Parahyparrhenia	Parahyparrhenia siamensis	-	-
member	45	-	-	-	-	-	A1E9Y8	-	-	-	-	-	Eukaryota	Streptophyta	Magnoliopsida	Poales	Poaceae	Peyritschia	Peyritschia deyeuxioides	-	-
member	45	-	-	-	-	-	A1E9Y8	-	-	-	-	-	Eukaryota	Streptophyta	Magnoliopsida	Poales	Poaceae	Piptatherum	Piptatherum songaricum	-	-
member	45	-	-	-	-	-	A1E9Y8	-	-	-	-	-	Eukaryota	Streptophyta	Magnoliopsida	Poales	Poaceae	Piptochaetium	Piptochaetium avenaceum	-	-
member	45	-	-	-	-	-	A1E9Y8	-	-	-	-	-	Eukaryota	Streptophyta	Magnoliopsida	Poales	Poaceae	Polypogon	Polypogon fugax	-	-
member	45	-	-	-	-	-	A1E9Y8	-	-	-	-	-	Eukaryota	Streptophyta	Magnoliopsida	Poales	Poaceae	Sphenopholis	Sphenopholis intermedia	-	-
member	45	-	-	-	-	-	A1E9Y8	-	-	-	-	-	Eukaryota	Streptophyta	Magnoliopsida	Poales	Poaceae	Stipa	Stipa arabica	-	-
member	45	-	-	-	-	-	A1E9Y8	-	-	-	-	-	Eukaryota	Streptophyta	Magnoliopsida	Poales	Poaceae	Stipa	Stipa borysthenica	-	-
member	45	-	-	-	-	-	A1E9Y8	-	-	-	-	-	Eukaryota	Streptophyta	Magnoliopsida	Poales	Poaceae	Stipa	Stipa capillata	-	-
member	45	-	-	-	-	-	A1E9Y8	-	-	-	-	-	Eukaryota	Streptophyta	Magnoliopsida	Poales	Poaceae	Stipa	Stipa caucasica	-	-
member	45	-	-	-	-	-	A1E9Y8	-	-	-	-	-	Eukaryota	Streptophyta	Magnoliopsida	Poales	Poaceae	Stipa	Stipa heptapotamica	-	-
member	45	-	-	-	-	-	A1E9Y8	-	-	-	-	-	Eukaryota	Streptophyta	Magnoliopsida	Poales	Poaceae	Stipa	Stipa hohenackeriana	-	-
member	45	-	-	-	-	-	A1E9Y8	-	-	-	-	-	Eukaryota	Streptophyta	Magnoliopsida	Poales	Poaceae	Stipa	Stipa lessingiana	-	-
member	45	-	-	-	-	-	A1E9Y8	-	-	-	-	-	Eukaryota	Streptophyta	Magnoliopsida	Poales	Poaceae	Stipa	Stipa lipskyi	-	-
member	45	-	-	-	-	-	A1E9Y8	-	-	-	-	-	Eukaryota	Streptophyta	Magnoliopsida	Poales	Poaceae	Stipa	Stipa magnifica	-	-
member	45	-	-	-	-	-	A1E9Y8	-	-	-	-	-	Eukaryota	Streptophyta	Magnoliopsida	Poales	Poaceae	Stipa	Stipa narynica	-	-
member	45	-	-	-	-	-	A1E9Y8	-	-	-	-	-	Eukaryota	Streptophyta	Magnoliopsida	Poales	Poaceae	Stipa	Stipa orientalis	-	-
member	45	-	-	-	-	-	A1E9Y8	-	-	-	-	-	Eukaryota	Streptophyta	Magnoliopsida	Poales	Poaceae	Stipa	Stipa ovczinnikovii	-	-
member	45	-	-	-	-	-	A1E9Y8	-	-	-	-	-	Eukaryota	Streptophyta	Magnoliopsida	Poales	Poaceae	Stipa	Stipa pennata	-	-
member	45	-	-	-	-	-	A1E9Y8	-	-	-	-	-	Eukaryota	Streptophyta	Magnoliopsida	Poales	Poaceae	Stipa	Stipa purpurea	-	-
member	45	-	-	-	-	-	A1E9Y8	-	-	-	-	-	Eukaryota	Streptophyta	Magnoliopsida	Poales	Poaceae	Stipa	Stipa richteriana	-	-
member	45	-	-	-	-	-	A1E9Y8	-	-	-	-	-	Eukaryota	Streptophyta	Magnoliopsida	Poales	Poaceae	Stipa	Stipa tianschanica	-	-
member	45	-	-	-	-	-	A1E9Y8	-	-	-	-	-	Eukaryota	Streptophyta	Magnoliopsida	Poales	Poaceae	Stipa	Stipa x alaica	-	-
member	45	-	-	-	-	-	A1E9Y8	-	-	-	-	-	Eukaryota	Streptophyta	Magnoliopsida	Poales	Poaceae	Stipa	Stipa x brevicallosa	-	-
member	45	-	-	-	-	-	A1E9Y8	-	-	-	-	-	Eukaryota	Streptophyta	Magnoliopsida	Poales	Poaceae	Stipa	Stipa zalesskii	-	-
member	45	-	-	-	-	-	A1E9Y8	-	-	-	-	-	Eukaryota	Streptophyta	Magnoliopsida	Poales	Poaceae	Trisetaria	Trisetaria panicea	-	-
member	45	-	-	-	-	-	A1E9Y8	-	-	-	-	-	Eukaryota	Streptophyta	Magnoliopsida	Poales	Poaceae	Trisetopsis	Trisetopsis elongata	-	-
member	45	-	-	-	-	-	A1E9Y8	-	-	-	-	-	Eukaryota	Streptophyta	Magnoliopsida	Poales	Poaceae	Trisetum	Trisetum cernuum	-	-
member	45	-	-	-	-	-	A1E9Y8	-	-	-	-	-	Eukaryota	Streptophyta	Magnoliopsida	Poales	Poaceae	Trisetum	Trisetum glaciale	-	-
member	45	-	-	-	-	-	A2BP21	metabolism	Energy production and conversion	1MKSE	Photosystem II (PSII) is a light-driven water plastoquinone oxidoreductase that uses light energy to abstract electrons from H(2)O, generating O(2) and a proton gradient subsequently used for ATP formation. It consists of a core antenna complex that captures photons, and an electron transfer chain that converts photonic excitation into a charge separation. The D1 D2 (PsbA PsbA) reaction center heterodimer binds P680, the primary electron donor of PSII as well as several subsequent electron acceptors	146891.A9601_12521	Bacteria	Cyanobacteria	unclassified	Synechococcales	Prochlorococcaceae	Prochlorococcus	Prochlorococcus marinus	unclassified	unclassified
member	45	-	-	-	-	-	A2BP21	-	-	-	-	-	Bacteria	Cyanobacteria	unclassified	Synechococcales	Prochlorococcaceae	Prochlorococcus	unclassified	-	-
member	45	-	-	-	-	-	A2BUK1	metabolism	Energy production and conversion	1MKSE	Photosystem II (PSII) is a light-driven water plastoquinone oxidoreductase that uses light energy to abstract electrons from H(2)O, generating O(2) and a proton gradient subsequently used for ATP formation. It consists of a core antenna complex that captures photons, and an electron transfer chain that converts photonic excitation into a charge separation. The D1 D2 (PsbA PsbA) reaction center heterodimer binds P680, the primary electron donor of PSII as well as several subsequent electron acceptors	167542.P9515_02551	Bacteria	Cyanobacteria	unclassified	Synechococcales	Prochlorococcaceae	Prochlorococcus	Prochlorococcus marinus	unclassified	unclassified
member	45	-	-	-	-	-	A2C057	metabolism	Energy production and conversion	1MKSE	Photosystem II (PSII) is a light-driven water plastoquinone oxidoreductase that uses light energy to abstract electrons from H(2)O, generating O(2) and a proton gradient subsequently used for ATP formation. It consists of a core antenna complex that captures photons, and an electron transfer chain that converts photonic excitation into a charge separation. The D1 D2 (PsbA PsbA) reaction center heterodimer binds P680, the primary electron donor of PSII as well as several subsequent electron acceptors	1501269.EW15_1631	Bacteria	Cyanobacteria	unclassified	Synechococcales	Prochlorococcaceae	Prochlorococcus	Prochlorococcus marinus	unclassified	unclassified
member	45	-	-	-	-	-	A2C057	-	-	-	-	-	Bacteria	Cyanobacteria	unclassified	Synechococcales	Prochlorococcaceae	Prochlorococcus	unclassified	-	-
member	45	-	-	-	-	-	A2C6Q1	metabolism	Energy production and conversion	1MKSE	Photosystem II (PSII) is a light-driven water plastoquinone oxidoreductase that uses light energy to abstract electrons from H(2)O, generating O(2) and a proton gradient subsequently used for ATP formation. It consists of a core antenna complex that captures photons, and an electron transfer chain that converts photonic excitation into a charge separation. The D1 D2 (PsbA PsbA) reaction center heterodimer binds P680, the primary electron donor of PSII as well as several subsequent electron acceptors	1499502.EV12_3068	Bacteria	Cyanobacteria	unclassified	Synechococcales	Prochlorococcaceae	Prochlorococcus	Prochlorococcus marinus	unclassified	unclassified
member	45	-	-	-	-	-	A2C6Q1	-	-	-	-	-	Bacteria	Cyanobacteria	unclassified	Synechococcales	Prochlorococcaceae	Prochlorococcus	Prochlorococcus sp. MIT 1303	-	-
member	45	-	-	-	-	-	A2C6Q1	-	-	-	-	-	Bacteria	Cyanobacteria	unclassified	Synechococcales	Prochlorococcaceae	Prochlorococcus	unclassified	-	-
member	45	-	-	-	-	-	A2T309	metabolism	Energy production and conversion	3GEYD	Photosystem II (PSII) is a light-driven water plastoquinone oxidoreductase that uses light energy to abstract electrons from H(2)O, generating O(2) and a proton gradient subsequently used for ATP formation. It consists of a core antenna complex that captures photons, and an electron transfer chain that converts photonic excitation into a charge separation. The D1 D2 (PsbA PsbA) reaction center heterodimer binds P680, the primary electron donor of PSII as well as several subsequent electron acceptors	88036.EFJ05022	Eukaryota	Streptophyta	Polypodiopsida	Marattiales	Marattiaceae	Angiopteris	Angiopteris evecta	unclassified	unclassified
member	45	-	-	-	-	-	A2T309	-	-	-	-	-	Eukaryota	Streptophyta	Polypodiopsida	Marattiales	Marattiaceae	Angiopteris	Angiopteris yunnanensis	-	-
member	45	-	-	-	-	-	A3PAU3	metabolism	Energy production and conversion	1MKSE	Photosystem II (PSII) is a light-driven water plastoquinone oxidoreductase that uses light energy to abstract electrons from H(2)O, generating O(2) and a proton gradient subsequently used for ATP formation. It consists of a core antenna complex that captures photons, and an electron transfer chain that converts photonic excitation into a charge separation. The D1 D2 (PsbA PsbA) reaction center heterodimer binds P680, the primary electron donor of PSII as well as several subsequent electron acceptors	146891.A9601_12521	Bacteria	Cyanobacteria	unclassified	Synechococcales	Prochlorococcaceae	Prochlorococcus	Prochlorococcus marinus	unclassified	unclassified
member	45	-	-	-	-	-	A3PAU3	-	-	-	-	-	Bacteria	Cyanobacteria	unclassified	Synechococcales	Prochlorococcaceae	Prochlorococcus	unclassified	-	-
member	45	-	-	-	-	-	A4GYN9	metabolism	Inorganic ion transport and metabolism	3IMC6	Photosynthetic reaction centre protein	4572.TRIUR3_00084-P1	Bacteria	Proteobacteria	Gammaproteobacteria	Enterobacterales	Enterobacteriaceae	Klebsiella	Klebsiella pneumoniae	unclassified	unclassified
member	45	-	-	-	-	-	A4GYN9	-	-	-	-	-	Eukaryota	Streptophyta	Magnoliopsida	Apiales	Apiaceae	Sanicula	Sanicula odorata	-	-
member	45	-	-	-	-	-	A4GYN9	-	-	-	-	-	Eukaryota	Streptophyta	Magnoliopsida	Brassicales	Brassicaceae	Cardamine	Cardamine glanduligera	-	-
member	45	-	-	-	-	-	A4GYN9	-	-	-	-	-	Eukaryota	Streptophyta	Magnoliopsida	Caryophyllales	Caryophyllaceae	Agrostemma	Agrostemma githago	-	-
member	45	-	-	-	-	-	A4GYN9	-	-	-	-	-	Eukaryota	Streptophyta	Magnoliopsida	Caryophyllales	Caryophyllaceae	Silene	Silene adscendens	-	-
member	45	-	-	-	-	-	A4GYN9	-	-	-	-	-	Eukaryota	Streptophyta	Magnoliopsida	Caryophyllales	Caryophyllaceae	Silene	Silene aprica	-	-
member	45	-	-	-	-	-	A4GYN9	-	-	-	-	-	Eukaryota	Streptophyta	Magnoliopsida	Caryophyllales	Caryophyllaceae	Silene	Silene atrocastanea	-	-
member	45	-	-	-	-	-	A4GYN9	-	-	-	-	-	Eukaryota	Streptophyta	Magnoliopsida	Caryophyllales	Caryophyllaceae	Silene	Silene cambessedesii	-	-
member	45	-	-	-	-	-	A4GYN9	-	-	-	-	-	Eukaryota	Streptophyta	Magnoliopsida	Caryophyllales	Caryophyllaceae	Silene	Silene capitata	-	-
member	45	-	-	-	-	-	A4GYN9	-	-	-	-	-	Eukaryota	Streptophyta	Magnoliopsida	Caryophyllales	Caryophyllaceae	Silene	Silene chodatii	-	-
member	45	-	-	-	-	-	A4GYN9	-	-	-	-	-	Eukaryota	Streptophyta	Magnoliopsida	Caryophyllales	Caryophyllaceae	Silene	Silene conica	-	-
member	45	-	-	-	-	-	A4GYN9	-	-	-	-	-	Eukaryota	Streptophyta	Magnoliopsida	Caryophyllales	Caryophyllaceae	Silene	Silene conoidea	-	-
member	45	-	-	-	-	-	A4GYN9	-	-	-	-	-	Eukaryota	Streptophyta	Magnoliopsida	Caryophyllales	Caryophyllaceae	Silene	Silene delavayi	-	-
member	45	-	-	-	-	-	A4GYN9	-	-	-	-	-	Eukaryota	Streptophyta	Magnoliopsida	Caryophyllales	Caryophyllaceae	Silene	Silene gracilicaulis	-	-
member	45	-	-	-	-	-	A4GYN9	-	-	-	-	-	Eukaryota	Streptophyta	Magnoliopsida	Caryophyllales	Caryophyllaceae	Silene	Silene jenisseensis	-	-
member	45	-	-	-	-	-	A4GYN9	-	-	-	-	-	Eukaryota	Streptophyta	Magnoliopsida	Caryophyllales	Caryophyllaceae	Silene	Silene latifolia	-	-
member	45	-	-	-	-	-	A4GYN9	-	-	-	-	-	Eukaryota	Streptophyta	Magnoliopsida	Caryophyllales	Caryophyllaceae	Silene	Silene lineariloba	-	-
member	45	-	-	-	-	-	A4GYN9	-	-	-	-	-	Eukaryota	Streptophyta	Magnoliopsida	Caryophyllales	Caryophyllaceae	Silene	Silene littorea	-	-
member	45	-	-	-	-	-	A4GYN9	-	-	-	-	-	Eukaryota	Streptophyta	Magnoliopsida	Caryophyllales	Caryophyllaceae	Silene	Silene melanantha	-	-
member	45	-	-	-	-	-	A4GYN9	-	-	-	-	-	Eukaryota	Streptophyta	Magnoliopsida	Caryophyllales	Caryophyllaceae	Silene	Silene paradoxa	-	-
member	45	-	-	-	-	-	A4GYN9	-	-	-	-	-	Eukaryota	Streptophyta	Magnoliopsida	Caryophyllales	Caryophyllaceae	Silene	Silene psammitis	-	-
member	45	-	-	-	-	-	A4GYN9	-	-	-	-	-	Eukaryota	Streptophyta	Magnoliopsida	Caryophyllales	Caryophyllaceae	Silene	Silene stewartiana	-	-
member	45	-	-	-	-	-	A4GYN9	-	-	-	-	-	Eukaryota	Streptophyta	Magnoliopsida	Caryophyllales	Caryophyllaceae	Silene	Silene stockenii	-	-
member	45	-	-	-	-	-	A4GYN9	-	-	-	-	-	Eukaryota	Streptophyta	Magnoliopsida	Caryophyllales	Caryophyllaceae	Silene	Silene uniflora	-	-
member	45	-	-	-	-	-	A4GYN9	-	-	-	-	-	Eukaryota	Streptophyta	Magnoliopsida	Caryophyllales	Caryophyllaceae	Silene	Silene vulgaris	-	-
member	45	-	-	-	-	-	A4GYN9	-	-	-	-	-	Eukaryota	Streptophyta	Magnoliopsida	Caryophyllales	Caryophyllaceae	Silene	Silene wilfordii	-	-
member	45	-	-	-	-	-	A4GYN9	-	-	-	-	-	Eukaryota	Streptophyta	Magnoliopsida	Malpighiales	Euphorbiaceae	Euphorbia	Euphorbia marginata	-	-
member	45	-	-	-	-	-	A4GYN9	-	-	-	-	-	Eukaryota	Streptophyta	Magnoliopsida	Malpighiales	Euphorbiaceae	Hevea	Hevea benthamiana	-	-
member	45	-	-	-	-	-	A4GYN9	-	-	-	-	-	Eukaryota	Streptophyta	Magnoliopsida	Malpighiales	Euphorbiaceae	Hevea	Hevea brasiliensis	-	-
member	45	-	-	-	-	-	A4GYN9	-	-	-	-	-	Eukaryota	Streptophyta	Magnoliopsida	Malpighiales	Euphorbiaceae	Hevea	Hevea camargoana	-	-
member	45	-	-	-	-	-	A4GYN9	-	-	-	-	-	Eukaryota	Streptophyta	Magnoliopsida	Malpighiales	Euphorbiaceae	Hevea	Hevea nitida	-	-
member	45	-	-	-	-	-	A4GYN9	-	-	-	-	-	Eukaryota	Streptophyta	Magnoliopsida	Malpighiales	Euphorbiaceae	Hevea	Hevea pauciflora	-	-
member	45	-	-	-	-	-	A4GYN9	-	-	-	-	-	Eukaryota	Streptophyta	Magnoliopsida	Malpighiales	Euphorbiaceae	Hevea	Hevea spruceana	-	-
member	45	-	-	-	-	-	A4GYN9	-	-	-	-	-	Eukaryota	Streptophyta	Magnoliopsida	Malpighiales	Ochnaceae	Lophira	Lophira alata	-	-
member	45	-	-	-	-	-	A4GYN9	-	-	-	-	-	Eukaryota	Streptophyta	Magnoliopsida	Malpighiales	Ochnaceae	Lophira	Lophira lanceolata	-	-
member	45	-	-	-	-	-	A4GYN9	-	-	-	-	-	Eukaryota	Streptophyta	Magnoliopsida	Malpighiales	Ochnaceae	Medusagyne	Medusagyne oppositifolia	-	-
member	45	-	-	-	-	-	A4GYN9	-	-	-	-	-	Eukaryota	Streptophyta	Magnoliopsida	Malpighiales	Salicaceae	Abatia	Abatia parviflora	-	-
member	45	-	-	-	-	-	A4GYN9	-	-	-	-	-	Eukaryota	Streptophyta	Magnoliopsida	Malpighiales	Salicaceae	Dianyuea	Dianyuea turbinata	-	-
member	45	-	-	-	-	-	A4GYN9	-	-	-	-	-	Eukaryota	Streptophyta	Magnoliopsida	Malpighiales	Salicaceae	Dovyalis	Dovyalis caffra	-	-
member	45	-	-	-	-	-	A4GYN9	-	-	-	-	-	Eukaryota	Streptophyta	Magnoliopsida	Malpighiales	Salicaceae	Flacourtia	Flacourtia indica	-	-
member	45	-	-	-	-	-	A4GYN9	-	-	-	-	-	Eukaryota	Streptophyta	Magnoliopsida	Malpighiales	Salicaceae	Flacourtia	Flacourtia jangomas	-	-
member	45	-	-	-	-	-	A4GYN9	-	-	-	-	-	Eukaryota	Streptophyta	Magnoliopsida	Malpighiales	Salicaceae	Olmediella	Olmediella betschleriana	-	-
member	45	-	-	-	-	-	A4GYN9	-	-	-	-	-	Eukaryota	Streptophyta	Magnoliopsida	Malpighiales	Salicaceae	Populus	Populus adenopoda	-	-
member	45	-	-	-	-	-	A4GYN9	-	-	-	-	-	Eukaryota	Streptophyta	Magnoliopsida	Malpighiales	Salicaceae	Populus	Populus afghanica	-	-
member	45	-	-	-	-	-	A4GYN9	-	-	-	-	-	Eukaryota	Streptophyta	Magnoliopsida	Malpighiales	Salicaceae	Populus	Populus alba	-	-
member	45	-	-	-	-	-	A4GYN9	-	-	-	-	-	Eukaryota	Streptophyta	Magnoliopsida	Malpighiales	Salicaceae	Populus	Populus alba x Populus glandulosa	-	-
member	45	-	-	-	-	-	A4GYN9	-	-	-	-	-	Eukaryota	Streptophyta	Magnoliopsida	Malpighiales	Salicaceae	Populus	Populus angustifolia	-	-
member	45	-	-	-	-	-	A4GYN9	-	-	-	-	-	Eukaryota	Streptophyta	Magnoliopsida	Malpighiales	Salicaceae	Populus	Populus balsamifera	-	-
member	45	-	-	-	-	-	A4GYN9	-	-	-	-	-	Eukaryota	Streptophyta	Magnoliopsida	Malpighiales	Salicaceae	Populus	Populus cathayana	-	-
member	45	-	-	-	-	-	A4GYN9	-	-	-	-	-	Eukaryota	Streptophyta	Magnoliopsida	Malpighiales	Salicaceae	Populus	Populus ciliata	-	-
member	45	-	-	-	-	-	A4GYN9	-	-	-	-	-	Eukaryota	Streptophyta	Magnoliopsida	Malpighiales	Salicaceae	Populus	Populus davidiana	-	-
member	45	-	-	-	-	-	A4GYN9	-	-	-	-	-	Eukaryota	Streptophyta	Magnoliopsida	Malpighiales	Salicaceae	Populus	Populus davidiana x Populus alba var. pyramidalis	-	-
member	45	-	-	-	-	-	A4GYN9	-	-	-	-	-	Eukaryota	Streptophyta	Magnoliopsida	Malpighiales	Salicaceae	Populus	Populus deltoides	-	-
member	45	-	-	-	-	-	A4GYN9	-	-	-	-	-	Eukaryota	Streptophyta	Magnoliopsida	Malpighiales	Salicaceae	Populus	Populus euphratica	-	-
member	45	-	-	-	-	-	A4GYN9	-	-	-	-	-	Eukaryota	Streptophyta	Magnoliopsida	Malpighiales	Salicaceae	Populus	Populus fremontii	-	-
member	45	-	-	-	-	-	A4GYN9	-	-	-	-	-	Eukaryota	Streptophyta	Magnoliopsida	Malpighiales	Salicaceae	Populus	Populus glandulosa	-	-
member	45	-	-	-	-	-	A4GYN9	-	-	-	-	-	Eukaryota	Streptophyta	Magnoliopsida	Malpighiales	Salicaceae	Populus	Populus glauca	-	-
member	45	-	-	-	-	-	A4GYN9	-	-	-	-	-	Eukaryota	Streptophyta	Magnoliopsida	Malpighiales	Salicaceae	Populus	Populus gonggaensis	-	-
member	45	-	-	-	-	-	A4GYN9	-	-	-	-	-	Eukaryota	Streptophyta	Magnoliopsida	Malpighiales	Salicaceae	Populus	Populus grandidentata	-	-
member	45	-	-	-	-	-	A4GYN9	-	-	-	-	-	Eukaryota	Streptophyta	Magnoliopsida	Malpighiales	Salicaceae	Populus	Populus haoana	-	-
member	45	-	-	-	-	-	A4GYN9	-	-	-	-	-	Eukaryota	Streptophyta	Magnoliopsida	Malpighiales	Salicaceae	Populus	Populus heterophylla	-	-
member	45	-	-	-	-	-	A4GYN9	-	-	-	-	-	Eukaryota	Streptophyta	Magnoliopsida	Malpighiales	Salicaceae	Populus	Populus hopeiensis	-	-
member	45	-	-	-	-	-	A4GYN9	-	-	-	-	-	Eukaryota	Streptophyta	Magnoliopsida	Malpighiales	Salicaceae	Populus	Populus ilicifolia	-	-
member	45	-	-	-	-	-	A4GYN9	-	-	-	-	-	Eukaryota	Streptophyta	Magnoliopsida	Malpighiales	Salicaceae	Populus	Populus iliensis	-	-
member	45	-	-	-	-	-	A4GYN9	-	-	-	-	-	Eukaryota	Streptophyta	Magnoliopsida	Malpighiales	Salicaceae	Populus	Populus intramongolica	-	-
member	45	-	-	-	-	-	A4GYN9	-	-	-	-	-	Eukaryota	Streptophyta	Magnoliopsida	Malpighiales	Salicaceae	Populus	Populus kangdingensis	-	-
member	45	-	-	-	-	-	A4GYN9	-	-	-	-	-	Eukaryota	Streptophyta	Magnoliopsida	Malpighiales	Salicaceae	Populus	Populus koreana	-	-
member	45	-	-	-	-	-	A4GYN9	-	-	-	-	-	Eukaryota	Streptophyta	Magnoliopsida	Malpighiales	Salicaceae	Populus	Populus lasiocarpa	-	-
member	45	-	-	-	-	-	A4GYN9	-	-	-	-	-	Eukaryota	Streptophyta	Magnoliopsida	Malpighiales	Salicaceae	Populus	Populus laurifolia	-	-
member	45	-	-	-	-	-	A4GYN9	-	-	-	-	-	Eukaryota	Streptophyta	Magnoliopsida	Malpighiales	Salicaceae	Populus	Populus mainlingensis	-	-
member	45	-	-	-	-	-	A4GYN9	-	-	-	-	-	Eukaryota	Streptophyta	Magnoliopsida	Malpighiales	Salicaceae	Populus	Populus maximowiczii	-	-
member	45	-	-	-	-	-	A4GYN9	-	-	-	-	-	Eukaryota	Streptophyta	Magnoliopsida	Malpighiales	Salicaceae	Populus	Populus mexicana	-	-
member	45	-	-	-	-	-	A4GYN9	-	-	-	-	-	Eukaryota	Streptophyta	Magnoliopsida	Malpighiales	Salicaceae	Populus	Populus nigra	-	-
member	45	-	-	-	-	-	A4GYN9	-	-	-	-	-	Eukaryota	Streptophyta	Magnoliopsida	Malpighiales	Salicaceae	Populus	Populus ningshanica	-	-
member	45	-	-	-	-	-	A4GYN9	-	-	-	-	-	Eukaryota	Streptophyta	Magnoliopsida	Malpighiales	Salicaceae	Populus	Populus pamirica	-	-
member	45	-	-	-	-	-	A4GYN9	-	-	-	-	-	Eukaryota	Streptophyta	Magnoliopsida	Malpighiales	Salicaceae	Populus	Populus platyphylla	-	-
member	45	-	-	-	-	-	A4GYN9	-	-	-	-	-	Eukaryota	Streptophyta	Magnoliopsida	Malpighiales	Salicaceae	Populus	Populus pruinosa	-	-
member	45	-	-	-	-	-	A4GYN9	-	-	-	-	-	Eukaryota	Streptophyta	Magnoliopsida	Malpighiales	Salicaceae	Populus	Populus pseudoglauca	-	-
member	45	-	-	-	-	-	A4GYN9	-	-	-	-	-	Eukaryota	Streptophyta	Magnoliopsida	Malpighiales	Salicaceae	Populus	Populus pseudomaximowiczii	-	-
member	45	-	-	-	-	-	A4GYN9	-	-	-	-	-	Eukaryota	Streptophyta	Magnoliopsida	Malpighiales	Salicaceae	Populus	Populus qamdoensis	-	-
member	45	-	-	-	-	-	A4GYN9	-	-	-	-	-	Eukaryota	Streptophyta	Magnoliopsida	Malpighiales	Salicaceae	Populus	Populus qiongdaoensis	-	-
member	45	-	-	-	-	-	A4GYN9	-	-	-	-	-	Eukaryota	Streptophyta	Magnoliopsida	Malpighiales	Salicaceae	Populus	Populus rotundifolia	-	-
member	45	-	-	-	-	-	A4GYN9	-	-	-	-	-	Eukaryota	Streptophyta	Magnoliopsida	Malpighiales	Salicaceae	Populus	Populus schneideri	-	-
member	45	-	-	-	-	-	A4GYN9	-	-	-	-	-	Eukaryota	Streptophyta	Magnoliopsida	Malpighiales	Salicaceae	Populus	Populus shanxiensis	-	-
member	45	-	-	-	-	-	A4GYN9	-	-	-	-	-	Eukaryota	Streptophyta	Magnoliopsida	Malpighiales	Salicaceae	Populus	Populus simonii	-	-
member	45	-	-	-	-	-	A4GYN9	-	-	-	-	-	Eukaryota	Streptophyta	Magnoliopsida	Malpighiales	Salicaceae	Populus	Populus suaveolens	-	-
member	45	-	-	-	-	-	A4GYN9	-	-	-	-	-	Eukaryota	Streptophyta	Magnoliopsida	Malpighiales	Salicaceae	Populus	Populus szechuanica	-	-
member	45	-	-	-	-	-	A4GYN9	-	-	-	-	-	Eukaryota	Streptophyta	Magnoliopsida	Malpighiales	Salicaceae	Populus	Populus talassica	-	-
member	45	-	-	-	-	-	A4GYN9	-	-	-	-	-	Eukaryota	Streptophyta	Magnoliopsida	Malpighiales	Salicaceae	Populus	Populus tomentosa	-	-
member	45	-	-	-	-	-	A4GYN9	-	-	-	-	-	Eukaryota	Streptophyta	Magnoliopsida	Malpighiales	Salicaceae	Populus	Populus tremula	-	-
member	45	-	-	-	-	-	A4GYN9	-	-	-	-	-	Eukaryota	Streptophyta	Magnoliopsida	Malpighiales	Salicaceae	Populus	Populus tremula x Populus alba	-	-
member	45	-	-	-	-	-	A4GYN9	-	-	-	-	-	Eukaryota	Streptophyta	Magnoliopsida	Malpighiales	Salicaceae	Populus	Populus tremuloides	-	-
member	45	-	-	-	-	-	A4GYN9	-	-	-	-	-	Eukaryota	Streptophyta	Magnoliopsida	Malpighiales	Salicaceae	Populus	Populus trichocarpa	-	-
member	45	-	-	-	-	-	A4GYN9	-	-	-	-	-	Eukaryota	Streptophyta	Magnoliopsida	Malpighiales	Salicaceae	Populus	Populus trinervis	-	-
member	45	-	-	-	-	-	A4GYN9	-	-	-	-	-	Eukaryota	Streptophyta	Magnoliopsida	Malpighiales	Salicaceae	Populus	Populus ussuriensis	-	-
member	45	-	-	-	-	-	A4GYN9	-	-	-	-	-	Eukaryota	Streptophyta	Magnoliopsida	Malpighiales	Salicaceae	Populus	Populus wenxianica	-	-
member	45	-	-	-	-	-	A4GYN9	-	-	-	-	-	Eukaryota	Streptophyta	Magnoliopsida	Malpighiales	Salicaceae	Populus	Populus wilsonii	-	-
member	45	-	-	-	-	-	A4GYN9	-	-	-	-	-	Eukaryota	Streptophyta	Magnoliopsida	Malpighiales	Salicaceae	Populus	Populus wulianensis	-	-
member	45	-	-	-	-	-	A4GYN9	-	-	-	-	-	Eukaryota	Streptophyta	Magnoliopsida	Malpighiales	Salicaceae	Populus	Populus x canadensis	-	-
member	45	-	-	-	-	-	A4GYN9	-	-	-	-	-	Eukaryota	Streptophyta	Magnoliopsida	Malpighiales	Salicaceae	Populus	Populus x jrtyschensis	-	-
member	45	-	-	-	-	-	A4GYN9	-	-	-	-	-	Eukaryota	Streptophyta	Magnoliopsida	Malpighiales	Salicaceae	Populus	Populus xiangchengensis	-	-
member	45	-	-	-	-	-	A4GYN9	-	-	-	-	-	Eukaryota	Streptophyta	Magnoliopsida	Malpighiales	Salicaceae	Populus	Populus yatungensis	-	-
member	45	-	-	-	-	-	A4GYN9	-	-	-	-	-	Eukaryota	Streptophyta	Magnoliopsida	Malpighiales	Salicaceae	Populus	Populus yunnanensis	-	-
member	45	-	-	-	-	-	A4GYN9	-	-	-	-	-	Eukaryota	Streptophyta	Magnoliopsida	Malpighiales	Salicaceae	Salix	Salix babylonica	-	-
member	45	-	-	-	-	-	A4GYN9	-	-	-	-	-	Eukaryota	Streptophyta	Magnoliopsida	Malpighiales	Salicaceae	Salix	Salix chaenomeloides	-	-
member	45	-	-	-	-	-	A4GYN9	-	-	-	-	-	Eukaryota	Streptophyta	Magnoliopsida	Malpighiales	Salicaceae	Salix	Salix chienii	-	-
member	45	-	-	-	-	-	A4GYN9	-	-	-	-	-	Eukaryota	Streptophyta	Magnoliopsida	Malpighiales	Salicaceae	Salix	Salix dunnii	-	-
member	45	-	-	-	-	-	A4GYN9	-	-	-	-	-	Eukaryota	Streptophyta	Magnoliopsida	Malpighiales	Salicaceae	Salix	Salix eriocephala	-	-
member	45	-	-	-	-	-	A4GYN9	-	-	-	-	-	Eukaryota	Streptophyta	Magnoliopsida	Malpighiales	Salicaceae	Salix	Salix interior	-	-
```
