## Supplementary material for "A metaproteomics-based meta study of samples from patients with inflammatory bowel disease identifies potential markers for diagnosis and therapy monitoring": SupplementaryFile3.txt (part 3 of 297)

```
member	45	-	-	-	-	-	A4GYN9	-	-	-	-	-	Eukaryota	Streptophyta	Magnoliopsida	Malpighiales	Salicaceae	Salix	Salix koreensis	-	-
member	45	-	-	-	-	-	A4GYN9	-	-	-	-	-	Eukaryota	Streptophyta	Magnoliopsida	Malpighiales	Salicaceae	Salix	Salix matsudana	-	-
member	45	-	-	-	-	-	A4GYN9	-	-	-	-	-	Eukaryota	Streptophyta	Magnoliopsida	Malpighiales	Salicaceae	Salix	Salix tetrasperma	-	-
member	45	-	-	-	-	-	A4GYN9	-	-	-	-	-	Eukaryota	Streptophyta	Magnoliopsida	Malpighiales	Salicaceae	Salix	Salix wilsonii	-	-
member	45	-	-	-	-	-	A4GYN9	-	-	-	-	-	Eukaryota	Streptophyta	Magnoliopsida	Malpighiales	Salicaceae	Scolopia	Scolopia chinensis	-	-
member	45	-	-	-	-	-	A4GYN9	-	-	-	-	-	Eukaryota	Streptophyta	Magnoliopsida	Malpighiales	Salicaceae	Xylosma	Xylosma longifolia	-	-
member	45	-	-	-	-	-	A4GYN9	-	-	-	-	-	Eukaryota	Streptophyta	Magnoliopsida	Myrtales	Melastomataceae	Allomorphia	Allomorphia balansae	-	-
member	45	-	-	-	-	-	A4GYN9	-	-	-	-	-	Eukaryota	Streptophyta	Magnoliopsida	Myrtales	Melastomataceae	Allomorphia	Allomorphia sp. Liu 681	-	-
member	45	-	-	-	-	-	A4GYN9	-	-	-	-	-	Eukaryota	Streptophyta	Magnoliopsida	Myrtales	Melastomataceae	Allomorphia	Allomorphia urophylla	-	-
member	45	-	-	-	-	-	A4GYN9	-	-	-	-	-	Eukaryota	Streptophyta	Magnoliopsida	Myrtales	Melastomataceae	Astronia	Astronia smilacifolia	-	-
member	45	-	-	-	-	-	A4GYN9	-	-	-	-	-	Eukaryota	Streptophyta	Magnoliopsida	Myrtales	Melastomataceae	Barthea	Barthea barthei	-	-
member	45	-	-	-	-	-	A4GYN9	-	-	-	-	-	Eukaryota	Streptophyta	Magnoliopsida	Myrtales	Melastomataceae	Bertolonia	Bertolonia acuminata	-	-
member	45	-	-	-	-	-	A4GYN9	-	-	-	-	-	Eukaryota	Streptophyta	Magnoliopsida	Myrtales	Melastomataceae	Blastus	Blastus cavaleriei	-	-
member	45	-	-	-	-	-	A4GYN9	-	-	-	-	-	Eukaryota	Streptophyta	Magnoliopsida	Myrtales	Melastomataceae	Blastus	Blastus cochinchinensis	-	-
member	45	-	-	-	-	-	A4GYN9	-	-	-	-	-	Eukaryota	Streptophyta	Magnoliopsida	Myrtales	Melastomataceae	Blastus	Blastus dunnianus	-	-
member	45	-	-	-	-	-	A4GYN9	-	-	-	-	-	Eukaryota	Streptophyta	Magnoliopsida	Myrtales	Melastomataceae	Blastus	Blastus mollissimus	-	-
member	45	-	-	-	-	-	A4GYN9	-	-	-	-	-	Eukaryota	Streptophyta	Magnoliopsida	Myrtales	Melastomataceae	Chaetogastra	Chaetogastra longifolia	-	-
member	45	-	-	-	-	-	A4GYN9	-	-	-	-	-	Eukaryota	Streptophyta	Magnoliopsida	Myrtales	Melastomataceae	Cyphotheca	Cyphotheca montana	-	-
member	45	-	-	-	-	-	A4GYN9	-	-	-	-	-	Eukaryota	Streptophyta	Magnoliopsida	Myrtales	Melastomataceae	Driessenia	Driessenia glanduligera	-	-
member	45	-	-	-	-	-	A4GYN9	-	-	-	-	-	Eukaryota	Streptophyta	Magnoliopsida	Myrtales	Melastomataceae	Driessenia	Driessenia phasmolacuna	-	-
member	45	-	-	-	-	-	A4GYN9	-	-	-	-	-	Eukaryota	Streptophyta	Magnoliopsida	Myrtales	Melastomataceae	Driessenia	Driessenia sp. Liu 674	-	-
member	45	-	-	-	-	-	A4GYN9	-	-	-	-	-	Eukaryota	Streptophyta	Magnoliopsida	Myrtales	Melastomataceae	Driessenia	Driessenia sp. Liu 696	-	-
member	45	-	-	-	-	-	A4GYN9	-	-	-	-	-	Eukaryota	Streptophyta	Magnoliopsida	Myrtales	Melastomataceae	Eriocnema	Eriocnema fulva	-	-
member	45	-	-	-	-	-	A4GYN9	-	-	-	-	-	Eukaryota	Streptophyta	Magnoliopsida	Myrtales	Melastomataceae	Fordiophyton	Fordiophyton breviscapum	-	-
member	45	-	-	-	-	-	A4GYN9	-	-	-	-	-	Eukaryota	Streptophyta	Magnoliopsida	Myrtales	Melastomataceae	Fordiophyton	Fordiophyton faberi	-	-
member	45	-	-	-	-	-	A4GYN9	-	-	-	-	-	Eukaryota	Streptophyta	Magnoliopsida	Myrtales	Melastomataceae	Fordiophyton	Fordiophyton peperomiifolium	-	-
member	45	-	-	-	-	-	A4GYN9	-	-	-	-	-	Eukaryota	Streptophyta	Magnoliopsida	Myrtales	Melastomataceae	Fordiophyton	Fordiophyton strictum	-	-
member	45	-	-	-	-	-	A4GYN9	-	-	-	-	-	Eukaryota	Streptophyta	Magnoliopsida	Myrtales	Melastomataceae	Heterocentron	Heterocentron elegans	-	-
member	45	-	-	-	-	-	A4GYN9	-	-	-	-	-	Eukaryota	Streptophyta	Magnoliopsida	Myrtales	Melastomataceae	Heterotis	Heterotis rotundifolia	-	-
member	45	-	-	-	-	-	A4GYN9	-	-	-	-	-	Eukaryota	Streptophyta	Magnoliopsida	Myrtales	Melastomataceae	Medinilla	Medinilla fengii	-	-
member	45	-	-	-	-	-	A4GYN9	-	-	-	-	-	Eukaryota	Streptophyta	Magnoliopsida	Myrtales	Melastomataceae	Melastoma	Melastoma candidum	-	-
member	45	-	-	-	-	-	A4GYN9	-	-	-	-	-	Eukaryota	Streptophyta	Magnoliopsida	Myrtales	Melastomataceae	Melastoma	Melastoma dodecandrum	-	-
member	45	-	-	-	-	-	A4GYN9	-	-	-	-	-	Eukaryota	Streptophyta	Magnoliopsida	Myrtales	Melastomataceae	Merianthera	Merianthera pulchra	-	-
member	45	-	-	-	-	-	A4GYN9	-	-	-	-	-	Eukaryota	Streptophyta	Magnoliopsida	Myrtales	Melastomataceae	Osbeckia	Osbeckia stellata	-	-
member	45	-	-	-	-	-	A4GYN9	-	-	-	-	-	Eukaryota	Streptophyta	Magnoliopsida	Myrtales	Melastomataceae	Oxyspora	Oxyspora paniculata	-	-
member	45	-	-	-	-	-	A4GYN9	-	-	-	-	-	Eukaryota	Streptophyta	Magnoliopsida	Myrtales	Melastomataceae	Oxyspora	Oxyspora teretipetiolata	-	-
member	45	-	-	-	-	-	A4GYN9	-	-	-	-	-	Eukaryota	Streptophyta	Magnoliopsida	Myrtales	Melastomataceae	Phyllagathis	Phyllagathis calisaurea	-	-
member	45	-	-	-	-	-	A4GYN9	-	-	-	-	-	Eukaryota	Streptophyta	Magnoliopsida	Myrtales	Melastomataceae	Phyllagathis	Phyllagathis cavaleriei	-	-
member	45	-	-	-	-	-	A4GYN9	-	-	-	-	-	Eukaryota	Streptophyta	Magnoliopsida	Myrtales	Melastomataceae	Phyllagathis	Phyllagathis elattandra	-	-
member	45	-	-	-	-	-	A4GYN9	-	-	-	-	-	Eukaryota	Streptophyta	Magnoliopsida	Myrtales	Melastomataceae	Phyllagathis	Phyllagathis erecta	-	-
member	45	-	-	-	-	-	A4GYN9	-	-	-	-	-	Eukaryota	Streptophyta	Magnoliopsida	Myrtales	Melastomataceae	Phyllagathis	Phyllagathis fengii	-	-
member	45	-	-	-	-	-	A4GYN9	-	-	-	-	-	Eukaryota	Streptophyta	Magnoliopsida	Myrtales	Melastomataceae	Phyllagathis	Phyllagathis hainanensis	-	-
member	45	-	-	-	-	-	A4GYN9	-	-	-	-	-	Eukaryota	Streptophyta	Magnoliopsida	Myrtales	Melastomataceae	Phyllagathis	Phyllagathis hispida	-	-
member	45	-	-	-	-	-	A4GYN9	-	-	-	-	-	Eukaryota	Streptophyta	Magnoliopsida	Myrtales	Melastomataceae	Phyllagathis	Phyllagathis hispidissima	-	-
member	45	-	-	-	-	-	A4GYN9	-	-	-	-	-	Eukaryota	Streptophyta	Magnoliopsida	Myrtales	Melastomataceae	Phyllagathis	Phyllagathis melastomatoides	-	-
member	45	-	-	-	-	-	A4GYN9	-	-	-	-	-	Eukaryota	Streptophyta	Magnoliopsida	Myrtales	Melastomataceae	Phyllagathis	Phyllagathis osmantha	-	-
member	45	-	-	-	-	-	A4GYN9	-	-	-	-	-	Eukaryota	Streptophyta	Magnoliopsida	Myrtales	Melastomataceae	Phyllagathis	Phyllagathis ovalifolia	-	-
member	45	-	-	-	-	-	A4GYN9	-	-	-	-	-	Eukaryota	Streptophyta	Magnoliopsida	Myrtales	Melastomataceae	Phyllagathis	Phyllagathis prostrata	-	-
member	45	-	-	-	-	-	A4GYN9	-	-	-	-	-	Eukaryota	Streptophyta	Magnoliopsida	Myrtales	Melastomataceae	Phyllagathis	Phyllagathis rajah	-	-
member	45	-	-	-	-	-	A4GYN9	-	-	-	-	-	Eukaryota	Streptophyta	Magnoliopsida	Myrtales	Melastomataceae	Phyllagathis	Phyllagathis rufa	-	-
member	45	-	-	-	-	-	A4GYN9	-	-	-	-	-	Eukaryota	Streptophyta	Magnoliopsida	Myrtales	Melastomataceae	Phyllagathis	Phyllagathis setotheca	-	-
member	45	-	-	-	-	-	A4GYN9	-	-	-	-	-	Eukaryota	Streptophyta	Magnoliopsida	Myrtales	Melastomataceae	Phyllagathis	Phyllagathis sp. QJZ-2019	-	-
member	45	-	-	-	-	-	A4GYN9	-	-	-	-	-	Eukaryota	Streptophyta	Magnoliopsida	Myrtales	Melastomataceae	Phyllagathis	Phyllagathis stellata	-	-
member	45	-	-	-	-	-	A4GYN9	-	-	-	-	-	Eukaryota	Streptophyta	Magnoliopsida	Myrtales	Melastomataceae	Phyllagathis	Phyllagathis stenophylla	-	-
member	45	-	-	-	-	-	A4GYN9	-	-	-	-	-	Eukaryota	Streptophyta	Magnoliopsida	Myrtales	Melastomataceae	Phyllagathis	Phyllagathis tentaculifera	-	-
member	45	-	-	-	-	-	A4GYN9	-	-	-	-	-	Eukaryota	Streptophyta	Magnoliopsida	Myrtales	Melastomataceae	Phyllagathis	Phyllagathis tetrandra	-	-
member	45	-	-	-	-	-	A4GYN9	-	-	-	-	-	Eukaryota	Streptophyta	Magnoliopsida	Myrtales	Melastomataceae	Phyllagathis	Phyllagathis xinyiensis	-	-
member	45	-	-	-	-	-	A4GYN9	-	-	-	-	-	Eukaryota	Streptophyta	Magnoliopsida	Myrtales	Melastomataceae	Pleroma	Pleroma semidecandrum	-	-
member	45	-	-	-	-	-	A4GYN9	-	-	-	-	-	Eukaryota	Streptophyta	Magnoliopsida	Myrtales	Melastomataceae	Pleroma	Pleroma urvilleanum	-	-
member	45	-	-	-	-	-	A4GYN9	-	-	-	-	-	Eukaryota	Streptophyta	Magnoliopsida	Myrtales	Melastomataceae	Pterogastra	Pterogastra divaricata	-	-
member	45	-	-	-	-	-	A4GYN9	-	-	-	-	-	Eukaryota	Streptophyta	Magnoliopsida	Myrtales	Melastomataceae	Rhexia	Rhexia virginica	-	-
member	45	-	-	-	-	-	A4GYN9	-	-	-	-	-	Eukaryota	Streptophyta	Magnoliopsida	Myrtales	Melastomataceae	Scorpiothyrsus	Scorpiothyrsus erythrotrichus	-	-
member	45	-	-	-	-	-	A4GYN9	-	-	-	-	-	Eukaryota	Streptophyta	Magnoliopsida	Myrtales	Melastomataceae	Scorpiothyrsus	Scorpiothyrsus oligotrichus	-	-
member	45	-	-	-	-	-	A4GYN9	-	-	-	-	-	Eukaryota	Streptophyta	Magnoliopsida	Myrtales	Melastomataceae	Scorpiothyrsus	Scorpiothyrsus shangszeensis	-	-
member	45	-	-	-	-	-	A4GYN9	-	-	-	-	-	Eukaryota	Streptophyta	Magnoliopsida	Myrtales	Melastomataceae	Sonerila	Sonerila borneensis	-	-
member	45	-	-	-	-	-	A4GYN9	-	-	-	-	-	Eukaryota	Streptophyta	Magnoliopsida	Myrtales	Melastomataceae	Sonerila	Sonerila parviflora	-	-
member	45	-	-	-	-	-	A4GYN9	-	-	-	-	-	Eukaryota	Streptophyta	Magnoliopsida	Myrtales	Melastomataceae	Sonerila	Sonerila plagiocardia	-	-
member	45	-	-	-	-	-	A4GYN9	-	-	-	-	-	Eukaryota	Streptophyta	Magnoliopsida	Myrtales	Melastomataceae	Sonerila	Sonerila pulchella	-	-
member	45	-	-	-	-	-	A4GYN9	-	-	-	-	-	Eukaryota	Streptophyta	Magnoliopsida	Myrtales	Melastomataceae	Sporoxeia	Sporoxeia clavicalcarata	-	-
member	45	-	-	-	-	-	A4GYN9	-	-	-	-	-	Eukaryota	Streptophyta	Magnoliopsida	Myrtales	Melastomataceae	Sporoxeia	Sporoxeia latifolia	-	-
member	45	-	-	-	-	-	A4GYN9	-	-	-	-	-	Eukaryota	Streptophyta	Magnoliopsida	Myrtales	Melastomataceae	Sporoxeia	Sporoxeia petelotii	-	-
member	45	-	-	-	-	-	A4GYN9	-	-	-	-	-	Eukaryota	Streptophyta	Magnoliopsida	Myrtales	Melastomataceae	Styrophyton	Styrophyton caudatum	-	-
member	45	-	-	-	-	-	A4GYN9	-	-	-	-	-	Eukaryota	Streptophyta	Magnoliopsida	Myrtales	Myrtaceae	Angophora	Angophora costata	-	-
member	45	-	-	-	-	-	A4GYN9	-	-	-	-	-	Eukaryota	Streptophyta	Magnoliopsida	Myrtales	Myrtaceae	Angophora	Angophora floribunda	-	-
member	45	-	-	-	-	-	A4GYN9	-	-	-	-	-	Eukaryota	Streptophyta	Magnoliopsida	Myrtales	Myrtaceae	Corymbia	Corymbia citriodora	-	-
member	45	-	-	-	-	-	A4GYN9	-	-	-	-	-	Eukaryota	Streptophyta	Magnoliopsida	Myrtales	Myrtaceae	Corymbia	Corymbia eximia	-	-
member	45	-	-	-	-	-	A4GYN9	-	-	-	-	-	Eukaryota	Streptophyta	Magnoliopsida	Myrtales	Myrtaceae	Corymbia	Corymbia gummifera	-	-
member	45	-	-	-	-	-	A4GYN9	-	-	-	-	-	Eukaryota	Streptophyta	Magnoliopsida	Myrtales	Myrtaceae	Corymbia	Corymbia henryi	-	-
member	45	-	-	-	-	-	A4GYN9	-	-	-	-	-	Eukaryota	Streptophyta	Magnoliopsida	Myrtales	Myrtaceae	Corymbia	Corymbia maculata	-	-
member	45	-	-	-	-	-	A4GYN9	-	-	-	-	-	Eukaryota	Streptophyta	Magnoliopsida	Myrtales	Myrtaceae	Corymbia	Corymbia tessellaris	-	-
member	45	-	-	-	-	-	A4GYN9	-	-	-	-	-	Eukaryota	Streptophyta	Magnoliopsida	Myrtales	Myrtaceae	Corymbia	Corymbia torelliana	-	-
member	45	-	-	-	-	-	A4GYN9	-	-	-	-	-	Eukaryota	Streptophyta	Magnoliopsida	Myrtales	Myrtaceae	Eucalyptus	Eucalyptus aenea	-	-
member	45	-	-	-	-	-	A4GYN9	-	-	-	-	-	Eukaryota	Streptophyta	Magnoliopsida	Myrtales	Myrtaceae	Eucalyptus	Eucalyptus albens	-	-
member	45	-	-	-	-	-	A4GYN9	-	-	-	-	-	Eukaryota	Streptophyta	Magnoliopsida	Myrtales	Myrtaceae	Eucalyptus	Eucalyptus albopurpurea	-	-
member	45	-	-	-	-	-	A4GYN9	-	-	-	-	-	Eukaryota	Streptophyta	Magnoliopsida	Myrtales	Myrtaceae	Eucalyptus	Eucalyptus aromaphloia	-	-
member	45	-	-	-	-	-	A4GYN9	-	-	-	-	-	Eukaryota	Streptophyta	Magnoliopsida	Myrtales	Myrtaceae	Eucalyptus	Eucalyptus baxteri	-	-
member	45	-	-	-	-	-	A4GYN9	-	-	-	-	-	Eukaryota	Streptophyta	Magnoliopsida	Myrtales	Myrtaceae	Eucalyptus	Eucalyptus behriana	-	-
member	45	-	-	-	-	-	A4GYN9	-	-	-	-	-	Eukaryota	Streptophyta	Magnoliopsida	Myrtales	Myrtaceae	Eucalyptus	Eucalyptus cajuputea	-	-
member	45	-	-	-	-	-	A4GYN9	-	-	-	-	-	Eukaryota	Streptophyta	Magnoliopsida	Myrtales	Myrtaceae	Eucalyptus	Eucalyptus camaldulensis	-	-
member	45	-	-	-	-	-	A4GYN9	-	-	-	-	-	Eukaryota	Streptophyta	Magnoliopsida	Myrtales	Myrtaceae	Eucalyptus	Eucalyptus castrensis	-	-
member	45	-	-	-	-	-	A4GYN9	-	-	-	-	-	Eukaryota	Streptophyta	Magnoliopsida	Myrtales	Myrtaceae	Eucalyptus	Eucalyptus cladocalyx	-	-
member	45	-	-	-	-	-	A4GYN9	-	-	-	-	-	Eukaryota	Streptophyta	Magnoliopsida	Myrtales	Myrtaceae	Eucalyptus	Eucalyptus cloeziana	-	-
member	45	-	-	-	-	-	A4GYN9	-	-	-	-	-	Eukaryota	Streptophyta	Magnoliopsida	Myrtales	Myrtaceae	Eucalyptus	Eucalyptus curtisii	-	-
member	45	-	-	-	-	-	A4GYN9	-	-	-	-	-	Eukaryota	Streptophyta	Magnoliopsida	Myrtales	Myrtaceae	Eucalyptus	Eucalyptus deglupta	-	-
member	45	-	-	-	-	-	A4GYN9	-	-	-	-	-	Eukaryota	Streptophyta	Magnoliopsida	Myrtales	Myrtaceae	Eucalyptus	Eucalyptus delegatensis	-	-
member	45	-	-	-	-	-	A4GYN9	-	-	-	-	-	Eukaryota	Streptophyta	Magnoliopsida	Myrtales	Myrtaceae	Eucalyptus	Eucalyptus diversicolor	-	-
member	45	-	-	-	-	-	A4GYN9	-	-	-	-	-	Eukaryota	Streptophyta	Magnoliopsida	Myrtales	Myrtaceae	Eucalyptus	Eucalyptus diversifolia	-	-
member	45	-	-	-	-	-	A4GYN9	-	-	-	-	-	Eukaryota	Streptophyta	Magnoliopsida	Myrtales	Myrtaceae	Eucalyptus	Eucalyptus dumosa	-	-
member	45	-	-	-	-	-	A4GYN9	-	-	-	-	-	Eukaryota	Streptophyta	Magnoliopsida	Myrtales	Myrtaceae	Eucalyptus	Eucalyptus elata	-	-
member	45	-	-	-	-	-	A4GYN9	-	-	-	-	-	Eukaryota	Streptophyta	Magnoliopsida	Myrtales	Myrtaceae	Eucalyptus	Eucalyptus erythrocorys	-	-
member	45	-	-	-	-	-	A4GYN9	-	-	-	-	-	Eukaryota	Streptophyta	Magnoliopsida	Myrtales	Myrtaceae	Eucalyptus	Eucalyptus fasciculosa	-	-
member	45	-	-	-	-	-	A4GYN9	-	-	-	-	-	Eukaryota	Streptophyta	Magnoliopsida	Myrtales	Myrtaceae	Eucalyptus	Eucalyptus filiformis	-	-
member	45	-	-	-	-	-	A4GYN9	-	-	-	-	-	Eukaryota	Streptophyta	Magnoliopsida	Myrtales	Myrtaceae	Eucalyptus	Eucalyptus globulus	-	-
member	45	-	-	-	-	-	A4GYN9	-	-	-	-	-	Eukaryota	Streptophyta	Magnoliopsida	Myrtales	Myrtaceae	Eucalyptus	Eucalyptus grandis	-	-
member	45	-	-	-	-	-	A4GYN9	-	-	-	-	-	Eukaryota	Streptophyta	Magnoliopsida	Myrtales	Myrtaceae	Eucalyptus	Eucalyptus guilfoylei	-	-
member	45	-	-	-	-	-	A4GYN9	-	-	-	-	-	Eukaryota	Streptophyta	Magnoliopsida	Myrtales	Myrtaceae	Eucalyptus	Eucalyptus hawkeri	-	-
member	45	-	-	-	-	-	A4GYN9	-	-	-	-	-	Eukaryota	Streptophyta	Magnoliopsida	Myrtales	Myrtaceae	Eucalyptus	Eucalyptus incrassata	-	-
member	45	-	-	-	-	-	A4GYN9	-	-	-	-	-	Eukaryota	Streptophyta	Magnoliopsida	Myrtales	Myrtaceae	Eucalyptus	Eucalyptus largiflorens	-	-
member	45	-	-	-	-	-	A4GYN9	-	-	-	-	-	Eukaryota	Streptophyta	Magnoliopsida	Myrtales	Myrtaceae	Eucalyptus	Eucalyptus marginata	-	-
member	45	-	-	-	-	-	A4GYN9	-	-	-	-	-	Eukaryota	Streptophyta	Magnoliopsida	Myrtales	Myrtaceae	Eucalyptus	Eucalyptus melliodora	-	-
member	45	-	-	-	-	-	A4GYN9	-	-	-	-	-	Eukaryota	Streptophyta	Magnoliopsida	Myrtales	Myrtaceae	Eucalyptus	Eucalyptus microcarpa	-	-
member	45	-	-	-	-	-	A4GYN9	-	-	-	-	-	Eukaryota	Streptophyta	Magnoliopsida	Myrtales	Myrtaceae	Eucalyptus	Eucalyptus microcorys	-	-
member	45	-	-	-	-	-	A4GYN9	-	-	-	-	-	Eukaryota	Streptophyta	Magnoliopsida	Myrtales	Myrtaceae	Eucalyptus	Eucalyptus moluccana	-	-
member	45	-	-	-	-	-	A4GYN9	-	-	-	-	-	Eukaryota	Streptophyta	Magnoliopsida	Myrtales	Myrtaceae	Eucalyptus	Eucalyptus nitens	-	-
member	45	-	-	-	-	-	A4GYN9	-	-	-	-	-	Eukaryota	Streptophyta	Magnoliopsida	Myrtales	Myrtaceae	Eucalyptus	Eucalyptus obliqua	-	-
member	45	-	-	-	-	-	A4GYN9	-	-	-	-	-	Eukaryota	Streptophyta	Magnoliopsida	Myrtales	Myrtaceae	Eucalyptus	Eucalyptus odorata	-	-
member	45	-	-	-	-	-	A4GYN9	-	-	-	-	-	Eukaryota	Streptophyta	Magnoliopsida	Myrtales	Myrtaceae	Eucalyptus	Eucalyptus patens	-	-
member	45	-	-	-	-	-	A4GYN9	-	-	-	-	-	Eukaryota	Streptophyta	Magnoliopsida	Myrtales	Myrtaceae	Eucalyptus	Eucalyptus pauciflora	-	-
member	45	-	-	-	-	-	A4GYN9	-	-	-	-	-	Eukaryota	Streptophyta	Magnoliopsida	Myrtales	Myrtaceae	Eucalyptus	Eucalyptus polybractea	-	-
member	45	-	-	-	-	-	A4GYN9	-	-	-	-	-	Eukaryota	Streptophyta	Magnoliopsida	Myrtales	Myrtaceae	Eucalyptus	Eucalyptus populnea	-	-
member	45	-	-	-	-	-	A4GYN9	-	-	-	-	-	Eukaryota	Streptophyta	Magnoliopsida	Myrtales	Myrtaceae	Eucalyptus	Eucalyptus porosa	-	-
member	45	-	-	-	-	-	A4GYN9	-	-	-	-	-	Eukaryota	Streptophyta	Magnoliopsida	Myrtales	Myrtaceae	Eucalyptus	Eucalyptus radiata	-	-
member	45	-	-	-	-	-	A4GYN9	-	-	-	-	-	Eukaryota	Streptophyta	Magnoliopsida	Myrtales	Myrtaceae	Eucalyptus	Eucalyptus regnans	-	-
member	45	-	-	-	-	-	A4GYN9	-	-	-	-	-	Eukaryota	Streptophyta	Magnoliopsida	Myrtales	Myrtaceae	Eucalyptus	Eucalyptus robusta	-	-
member	45	-	-	-	-	-	A4GYN9	-	-	-	-	-	Eukaryota	Streptophyta	Magnoliopsida	Myrtales	Myrtaceae	Eucalyptus	Eucalyptus saligna	-	-
member	45	-	-	-	-	-	A4GYN9	-	-	-	-	-	Eukaryota	Streptophyta	Magnoliopsida	Myrtales	Myrtaceae	Eucalyptus	Eucalyptus salmonophloia	-	-
member	45	-	-	-	-	-	A4GYN9	-	-	-	-	-	Eukaryota	Streptophyta	Magnoliopsida	Myrtales	Myrtaceae	Eucalyptus	Eucalyptus sieberi	-	-
member	45	-	-	-	-	-	A4GYN9	-	-	-	-	-	Eukaryota	Streptophyta	Magnoliopsida	Myrtales	Myrtaceae	Eucalyptus	Eucalyptus silvestris	-	-
member	45	-	-	-	-	-	A4GYN9	-	-	-	-	-	Eukaryota	Streptophyta	Magnoliopsida	Myrtales	Myrtaceae	Eucalyptus	Eucalyptus smithii	-	-
member	45	-	-	-	-	-	A4GYN9	-	-	-	-	-	Eukaryota	Streptophyta	Magnoliopsida	Myrtales	Myrtaceae	Eucalyptus	Eucalyptus spathulata	-	-
member	45	-	-	-	-	-	A4GYN9	-	-	-	-	-	Eukaryota	Streptophyta	Magnoliopsida	Myrtales	Myrtaceae	Eucalyptus	Eucalyptus torquata	-	-
member	45	-	-	-	-	-	A4GYN9	-	-	-	-	-	Eukaryota	Streptophyta	Magnoliopsida	Myrtales	Myrtaceae	Eucalyptus	Eucalyptus umbra	-	-
member	45	-	-	-	-	-	A4GYN9	-	-	-	-	-	Eukaryota	Streptophyta	Magnoliopsida	Myrtales	Myrtaceae	Eucalyptus	Eucalyptus verrucata	-	-
member	45	-	-	-	-	-	A4GYN9	-	-	-	-	-	Eukaryota	Streptophyta	Magnoliopsida	Myrtales	Myrtaceae	Eucalyptus	Eucalyptus viridis	-	-
member	45	-	-	-	-	-	A4GYN9	-	-	-	-	-	Eukaryota	Streptophyta	Magnoliopsida	Myrtales	Myrtaceae	Eucalyptus	Eucalyptus walshii	-	-
member	45	-	-	-	-	-	A4GYN9	-	-	-	-	-	Eukaryota	Streptophyta	Magnoliopsida	Myrtales	Myrtaceae	Eucalyptus	Eucalyptus wimmerensis	-	-
member	45	-	-	-	-	-	A4GYN9	-	-	-	-	-	Eukaryota	Streptophyta	Magnoliopsida	Myrtales	Myrtaceae	Eucalyptus	Eucalyptus woollsiana	-	-
member	45	-	-	-	-	-	A4GYN9	-	-	-	-	-	Eukaryota	Streptophyta	Magnoliopsida	Myrtales	Myrtaceae	Eucalyptus	Eucalyptus yarriambiack	-	-
member	45	-	-	-	-	-	A4GYN9	-	-	-	-	-	Eukaryota	Streptophyta	Magnoliopsida	Myrtales	Myrtaceae	Heteropyxis	Heteropyxis natalensis	-	-
member	45	-	-	-	-	-	A4GYN9	-	-	-	-	-	Eukaryota	Streptophyta	Magnoliopsida	Myrtales	Onagraceae	Chamaenerion	Chamaenerion conspersum	-	-
member	45	-	-	-	-	-	A4GYN9	-	-	-	-	-	Eukaryota	Streptophyta	Magnoliopsida	Oxalidales	Oxalidaceae	Averrhoa	Averrhoa carambola	-	-
member	45	-	-	-	-	-	A4GYN9	-	-	-	-	-	Eukaryota	Streptophyta	Magnoliopsida	Oxalidales	Oxalidaceae	Oxalis	Oxalis corniculata	-	-
member	45	-	-	-	-	-	A4GYN9	-	-	-	-	-	Eukaryota	Streptophyta	Magnoliopsida	Oxalidales	Oxalidaceae	Oxalis	Oxalis corymbosa	-	-
member	45	-	-	-	-	-	A4GYN9	-	-	-	-	-	Eukaryota	Streptophyta	Magnoliopsida	Oxalidales	Oxalidaceae	Oxalis	Oxalis dillenii	-	-
member	45	-	-	-	-	-	A4GYN9	-	-	-	-	-	Eukaryota	Streptophyta	Magnoliopsida	Oxalidales	Oxalidaceae	Oxalis	Oxalis pes-caprae	-	-
member	45	-	-	-	-	-	A4GYN9	-	-	-	-	-	Eukaryota	Streptophyta	Magnoliopsida	Poales	Poaceae	Triticum	Triticum urartu	-	-
member	45	-	-	-	-	-	A4GYN9	-	-	-	-	-	Eukaryota	Streptophyta	Magnoliopsida	Rosales	Barbeyaceae	Barbeya	Barbeya oleoides	-	-
member	45	-	-	-	-	-	A4GYN9	-	-	-	-	-	Eukaryota	Streptophyta	Magnoliopsida	Rosales	Cannabaceae	Aphananthe	Aphananthe aspera	-	-
member	45	-	-	-	-	-	A4GYN9	-	-	-	-	-	Eukaryota	Streptophyta	Magnoliopsida	Rosales	Cannabaceae	Humulus	Humulus lupulus	-	-
member	45	-	-	-	-	-	A4GYN9	-	-	-	-	-	Eukaryota	Streptophyta	Magnoliopsida	Rosales	Cannabaceae	Humulus	Humulus scandens	-	-
member	45	-	-	-	-	-	A4GYN9	-	-	-	-	-	Eukaryota	Streptophyta	Magnoliopsida	Rosales	Cannabaceae	Humulus	Humulus yunnanensis	-	-
member	45	-	-	-	-	-	A4GYN9	-	-	-	-	-	Eukaryota	Streptophyta	Magnoliopsida	Rosales	Cannabaceae	Lozanella	Lozanella enantiophylla	-	-
member	45	-	-	-	-	-	A4GYN9	-	-	-	-	-	Eukaryota	Streptophyta	Magnoliopsida	Rosales	Elaeagnaceae	Elaeagnus	Elaeagnus angustifolia	-	-
member	45	-	-	-	-	-	A4GYN9	-	-	-	-	-	Eukaryota	Streptophyta	Magnoliopsida	Rosales	Elaeagnaceae	Elaeagnus	Elaeagnus glabra	-	-
member	45	-	-	-	-	-	A4GYN9	-	-	-	-	-	Eukaryota	Streptophyta	Magnoliopsida	Rosales	Elaeagnaceae	Elaeagnus	Elaeagnus henryi	-	-
member	45	-	-	-	-	-	A4GYN9	-	-	-	-	-	Eukaryota	Streptophyta	Magnoliopsida	Rosales	Elaeagnaceae	Elaeagnus	Elaeagnus loureirii	-	-
member	45	-	-	-	-	-	A4GYN9	-	-	-	-	-	Eukaryota	Streptophyta	Magnoliopsida	Rosales	Elaeagnaceae	Elaeagnus	Elaeagnus macrophylla	-	-
member	45	-	-	-	-	-	A4GYN9	-	-	-	-	-	Eukaryota	Streptophyta	Magnoliopsida	Rosales	Elaeagnaceae	Elaeagnus	Elaeagnus multiflora	-	-
member	45	-	-	-	-	-	A4GYN9	-	-	-	-	-	Eukaryota	Streptophyta	Magnoliopsida	Rosales	Elaeagnaceae	Elaeagnus	Elaeagnus pungens	-	-
member	45	-	-	-	-	-	A4GYN9	-	-	-	-	-	Eukaryota	Streptophyta	Magnoliopsida	Rosales	Elaeagnaceae	Elaeagnus	Elaeagnus sp. SCZ-2017	-	-
member	45	-	-	-	-	-	A4GYN9	-	-	-	-	-	Eukaryota	Streptophyta	Magnoliopsida	Rosales	Elaeagnaceae	Elaeagnus	Elaeagnus umbellata	-	-
member	45	-	-	-	-	-	A4GYN9	-	-	-	-	-	Eukaryota	Streptophyta	Magnoliopsida	Rosales	Moraceae	Broussonetia	Broussonetia kaempferi	-	-
member	45	-	-	-	-	-	A4GYN9	-	-	-	-	-	Eukaryota	Streptophyta	Magnoliopsida	Rosales	Moraceae	Broussonetia	Broussonetia kazinoki	-	-
member	45	-	-	-	-	-	A4GYN9	-	-	-	-	-	Eukaryota	Streptophyta	Magnoliopsida	Rosales	Moraceae	Broussonetia	Broussonetia kazinoki x Broussonetia papyrifera	-	-
member	45	-	-	-	-	-	A4GYN9	-	-	-	-	-	Eukaryota	Streptophyta	Magnoliopsida	Rosales	Moraceae	Broussonetia	Broussonetia kurzii	-	-
member	45	-	-	-	-	-	A4GYN9	-	-	-	-	-	Eukaryota	Streptophyta	Magnoliopsida	Rosales	Moraceae	Broussonetia	Broussonetia luzonica	-	-
member	45	-	-	-	-	-	A4GYN9	-	-	-	-	-	Eukaryota	Streptophyta	Magnoliopsida	Rosales	Moraceae	Broussonetia	Broussonetia monoica	-	-
member	45	-	-	-	-	-	A4GYN9	-	-	-	-	-	Eukaryota	Streptophyta	Magnoliopsida	Rosales	Moraceae	Broussonetia	Broussonetia x hanjiana	-	-
member	45	-	-	-	-	-	A4GYN9	-	-	-	-	-	Eukaryota	Streptophyta	Magnoliopsida	Rosales	Moraceae	Ficus	Ficus altissima	-	-
member	45	-	-	-	-	-	A4GYN9	-	-	-	-	-	Eukaryota	Streptophyta	Magnoliopsida	Rosales	Moraceae	Ficus	Ficus auriculata	-	-
member	45	-	-	-	-	-	A4GYN9	-	-	-	-	-	Eukaryota	Streptophyta	Magnoliopsida	Rosales	Moraceae	Ficus	Ficus beipeiensis	-	-
member	45	-	-	-	-	-	A4GYN9	-	-	-	-	-	Eukaryota	Streptophyta	Magnoliopsida	Rosales	Moraceae	Ficus	Ficus benjamina	-	-
member	45	-	-	-	-	-	A4GYN9	-	-	-	-	-	Eukaryota	Streptophyta	Magnoliopsida	Rosales	Moraceae	Ficus	Ficus carica	-	-
member	45	-	-	-	-	-	A4GYN9	-	-	-	-	-	Eukaryota	Streptophyta	Magnoliopsida	Rosales	Moraceae	Ficus	Ficus concinna	-	-
member	45	-	-	-	-	-	A4GYN9	-	-	-	-	-	Eukaryota	Streptophyta	Magnoliopsida	Rosales	Moraceae	Ficus	Ficus curtipes	-	-
member	45	-	-	-	-	-	A4GYN9	-	-	-	-	-	Eukaryota	Streptophyta	Magnoliopsida	Rosales	Moraceae	Ficus	Ficus lyrata	-	-
member	45	-	-	-	-	-	A4GYN9	-	-	-	-	-	Eukaryota	Streptophyta	Magnoliopsida	Rosales	Moraceae	Ficus	Ficus microcarpa	-	-
member	45	-	-	-	-	-	A4GYN9	-	-	-	-	-	Eukaryota	Streptophyta	Magnoliopsida	Rosales	Moraceae	Ficus	Ficus oligodon	-	-
member	45	-	-	-	-	-	A4GYN9	-	-	-	-	-	Eukaryota	Streptophyta	Magnoliopsida	Rosales	Moraceae	Ficus	Ficus racemosa	-	-
member	45	-	-	-	-	-	A4GYN9	-	-	-	-	-	Eukaryota	Streptophyta	Magnoliopsida	Rosales	Moraceae	Ficus	Ficus religiosa	-	-
member	45	-	-	-	-	-	A4GYN9	-	-	-	-	-	Eukaryota	Streptophyta	Magnoliopsida	Rosales	Moraceae	Ficus	Ficus sp. Moore 315	-	-
member	45	-	-	-	-	-	A4GYN9	-	-	-	-	-	Eukaryota	Streptophyta	Magnoliopsida	Rosales	Moraceae	Ficus	Ficus tikoua	-	-
member	45	-	-	-	-	-	A4GYN9	-	-	-	-	-	Eukaryota	Streptophyta	Magnoliopsida	Rosales	Moraceae	Ficus	Ficus virens	-	-
member	45	-	-	-	-	-	A4GYN9	-	-	-	-	-	Eukaryota	Streptophyta	Magnoliopsida	Rosales	Moraceae	Maclura	Maclura tricuspidata	-	-
member	45	-	-	-	-	-	A4GYN9	-	-	-	-	-	Eukaryota	Streptophyta	Magnoliopsida	Rosales	Moraceae	Streblus	Streblus indicus	-	-
member	45	-	-	-	-	-	A4GYN9	-	-	-	-	-	Eukaryota	Streptophyta	Magnoliopsida	Rosales	Rhamnaceae	Ceanothus	Ceanothus herbaceus	-	-
member	45	-	-	-	-	-	A4GYN9	-	-	-	-	-	Eukaryota	Streptophyta	Magnoliopsida	Rosales	Rhamnaceae	Discaria	Discaria chacaye	-	-
member	45	-	-	-	-	-	A4GYN9	-	-	-	-	-	Eukaryota	Streptophyta	Magnoliopsida	Rosales	Rhamnaceae	Discaria	Discaria nitida	-	-
member	45	-	-	-	-	-	A4GYN9	-	-	-	-	-	Eukaryota	Streptophyta	Magnoliopsida	Rosales	Rhamnaceae	Discaria	Discaria toumatou	-	-
member	45	-	-	-	-	-	A4GYN9	-	-	-	-	-	Eukaryota	Streptophyta	Magnoliopsida	Rosales	Rhamnaceae	Spyridium	Spyridium parvifolium	-	-
member	45	-	-	-	-	-	A4GYN9	-	-	-	-	-	Eukaryota	Streptophyta	Magnoliopsida	Rosales	Rhamnaceae	Ziziphus	Ziziphus hajarensis	-	-
member	45	-	-	-	-	-	A4GYN9	-	-	-	-	-	Eukaryota	Streptophyta	Magnoliopsida	Rosales	Rhamnaceae	Ziziphus	Ziziphus incurva	-	-
member	45	-	-	-	-	-	A4GYN9	-	-	-	-	-	Eukaryota	Streptophyta	Magnoliopsida	Rosales	Rhamnaceae	Ziziphus	Ziziphus jujuba	-	-
member	45	-	-	-	-	-	A4GYN9	-	-	-	-	-	Eukaryota	Streptophyta	Magnoliopsida	Rosales	Rhamnaceae	Ziziphus	Ziziphus mauritiana	-	-
member	45	-	-	-	-	-	A4GYN9	-	-	-	-	-	Eukaryota	Streptophyta	Magnoliopsida	Rosales	Rhamnaceae	Ziziphus	Ziziphus spina-christi	-	-
member	45	-	-	-	-	-	A4GYN9	-	-	-	-	-	Eukaryota	Streptophyta	Magnoliopsida	Rosales	Rosaceae	Cercocarpus	Cercocarpus montanus	-	-
member	45	-	-	-	-	-	A4GYN9	-	-	-	-	-	Eukaryota	Streptophyta	Magnoliopsida	Rosales	Rosaceae	Chamaebatia	Chamaebatia foliolosa	-	-
member	45	-	-	-	-	-	A4GYN9	-	-	-	-	-	Eukaryota	Streptophyta	Magnoliopsida	Rosales	Rosaceae	Dryas	Dryas drummondii	-	-
member	45	-	-	-	-	-	A4GYN9	-	-	-	-	-	Eukaryota	Streptophyta	Magnoliopsida	Rosales	Rosaceae	Dryas	Dryas octopetala	-	-
member	45	-	-	-	-	-	A4GYN9	-	-	-	-	-	Eukaryota	Streptophyta	Magnoliopsida	Rosales	Rosaceae	Lyonothamnus	Lyonothamnus floribundus	-	-
member	45	-	-	-	-	-	A4GYN9	-	-	-	-	-	Eukaryota	Streptophyta	Magnoliopsida	Rosales	Rosaceae	Purshia	Purshia tridentata	-	-
member	45	-	-	-	-	-	A4GYN9	-	-	-	-	-	Eukaryota	Streptophyta	Magnoliopsida	Rosales	Urticaceae	Boehmeria	Boehmeria nivea	-	-
member	45	-	-	-	-	-	A4GYN9	-	-	-	-	-	Eukaryota	Streptophyta	Magnoliopsida	Rosales	Urticaceae	Boehmeria	Boehmeria spicata	-	-
member	45	-	-	-	-	-	A4GYN9	-	-	-	-	-	Eukaryota	Streptophyta	Magnoliopsida	Rosales	Urticaceae	Boehmeria	Boehmeria tomentosa	-	-
member	45	-	-	-	-	-	A4GYN9	-	-	-	-	-	Eukaryota	Streptophyta	Magnoliopsida	Rosales	Urticaceae	Boehmeria	Boehmeria umbrosa	-	-
member	45	-	-	-	-	-	A4GYN9	-	-	-	-	-	Eukaryota	Streptophyta	Magnoliopsida	Rosales	Urticaceae	Cecropia	Cecropia pachystachya	-	-
member	45	-	-	-	-	-	A4GYN9	-	-	-	-	-	Eukaryota	Streptophyta	Magnoliopsida	Rosales	Urticaceae	Parietaria	Parietaria debilis	-	-
member	45	-	-	-	-	-	A4GYN9	-	-	-	-	-	Eukaryota	Streptophyta	Magnoliopsida	Rosales	Urticaceae	Pipturus	Pipturus arborescens	-	-
member	45	-	-	-	-	-	A4GYN9	-	-	-	-	-	Eukaryota	Streptophyta	Magnoliopsida	Rosales	Urticaceae	Pouzolzia	Pouzolzia sanguinea	-	-
member	45	-	-	-	-	-	A4GYN9	-	-	-	-	-	Eukaryota	Streptophyta	Magnoliopsida	Saxifragales	Hamamelidaceae	Mytilaria	Mytilaria laosensis	-	-
member	45	-	-	-	-	-	A4QJ96	metabolism	Energy production and conversion	3HX10	Photosystem II (PSII) is a light-driven water plastoquinone oxidoreductase that uses light energy to abstract electrons from H(2)O, generating O(2) and a proton gradient subsequently used for ATP formation. It consists of a core antenna complex that captures photons, and an electron transfer chain that converts photonic excitation into a charge separation. The D1 D2 (PsbA PsbA) reaction center heterodimer binds P680, the primary electron donor of PSII as well as several subsequent electron acceptors	3702.ATCG00020.1	Eukaryota	Streptophyta	Magnoliopsida	Brassicales	Brassicaceae	Aethionema	Aethionema cordifolium	unclassified	unclassified
member	45	-	-	-	-	-	A4QJI0	metabolism	Energy production and conversion	3HX10	Photosystem II (PSII) is a light-driven water plastoquinone oxidoreductase that uses light energy to abstract electrons from H(2)O, generating O(2) and a proton gradient subsequently used for ATP formation. It consists of a core antenna complex that captures photons, and an electron transfer chain that converts photonic excitation into a charge separation. The D1 D2 (PsbA PsbA) reaction center heterodimer binds P680, the primary electron donor of PSII as well as several subsequent electron acceptors	3702.ATCG00020.1	Eukaryota	Streptophyta	Magnoliopsida	Brassicales	Brassicaceae	Aethionema	Aethionema arabicum	unclassified	unclassified
member	45	-	-	-	-	-	A4QJI0	-	-	-	-	-	Eukaryota	Streptophyta	Magnoliopsida	Brassicales	Brassicaceae	Aethionema	Aethionema grandiflorum	-	-
member	45	-	-	-	-	-	A4QJI0	-	-	-	-	-	Eukaryota	Streptophyta	Magnoliopsida	Brassicales	Brassicaceae	Aethionema	Aethionema saxatile	-	-
member	45	-	-	-	-	-	A4QJI0	-	-	-	-	-	Eukaryota	Streptophyta	Magnoliopsida	Brassicales	Brassicaceae	Arabis	Arabis alpina	-	-
member	45	-	-	-	-	-	A4QJI0	-	-	-	-	-	Eukaryota	Streptophyta	Magnoliopsida	Celastrales	Celastraceae	Parnassia	Parnassia faberi	-	-
member	45	-	-	-	-	-	A4QJI0	-	-	-	-	-	Eukaryota	Streptophyta	Magnoliopsida	Fagales	Juglandaceae	Juglans	Juglans major	-	-
member	45	-	-	-	-	-	A4QJI0	-	-	-	-	-	Eukaryota	Streptophyta	Magnoliopsida	Malpighiales	Chrysobalanaceae	Neocarya	Neocarya macrophylla	-	-
member	45	-	-	-	-	-	A4QJI0	-	-	-	-	-	Eukaryota	Streptophyta	Magnoliopsida	Malpighiales	Dichapetalaceae	Dichapetalum	Dichapetalum zenkeri	-	-
member	45	-	-	-	-	-	A4QJI0	-	-	-	-	-	Eukaryota	Streptophyta	Magnoliopsida	Malpighiales	Euphorbiaceae	Excoecaria	Excoecaria agallocha	-	-
member	45	-	-	-	-	-	A4QJI0	-	-	-	-	-	Eukaryota	Streptophyta	Magnoliopsida	Malpighiales	Violaceae	Melicytus	Melicytus alpinus	-	-
member	45	-	-	-	-	-	A4QJI0	-	-	-	-	-	Eukaryota	Streptophyta	Magnoliopsida	Malpighiales	Violaceae	Melicytus	Melicytus chathamicus	-	-
member	45	-	-	-	-	-	A4QJI0	-	-	-	-	-	Eukaryota	Streptophyta	Magnoliopsida	Malpighiales	Violaceae	Melicytus	Melicytus crassifolius	-	-
member	45	-	-	-	-	-	A4QJI0	-	-	-	-	-	Eukaryota	Streptophyta	Magnoliopsida	Malpighiales	Violaceae	Melicytus	Melicytus dentatus	-	-
member	45	-	-	-	-	-	A4QJI0	-	-	-	-	-	Eukaryota	Streptophyta	Magnoliopsida	Malpighiales	Violaceae	Melicytus	Melicytus drucei	-	-
member	45	-	-	-	-	-	A4QJI0	-	-	-	-	-	Eukaryota	Streptophyta	Magnoliopsida	Malpighiales	Violaceae	Melicytus	Melicytus flexuosus	-	-
member	45	-	-	-	-	-	A4QJI0	-	-	-	-	-	Eukaryota	Streptophyta	Magnoliopsida	Malpighiales	Violaceae	Melicytus	Melicytus lanceolatus	-	-
member	45	-	-	-	-	-	A4QJI0	-	-	-	-	-	Eukaryota	Streptophyta	Magnoliopsida	Malpighiales	Violaceae	Melicytus	Melicytus micranthus	-	-
member	45	-	-	-	-	-	A4QJI0	-	-	-	-	-	Eukaryota	Streptophyta	Magnoliopsida	Malpighiales	Violaceae	Melicytus	Melicytus ramiflorus	-	-
member	45	-	-	-	-	-	A4QJI0	-	-	-	-	-	Eukaryota	Streptophyta	Magnoliopsida	Ranunculales	Papaveraceae	Coreanomecon	Coreanomecon hylomeconoides	-	-
member	45	-	-	-	-	-	A4QJI0	-	-	-	-	-	Eukaryota	Streptophyta	Magnoliopsida	Ranunculales	Papaveraceae	Corydalis	Corydalis mucronifera	-	-
member	45	-	-	-	-	-	A4QJI0	-	-	-	-	-	Eukaryota	Streptophyta	Magnoliopsida	Ranunculales	Papaveraceae	Corydalis	Corydalis ternata	-	-
member	45	-	-	-	-	-	A4QJR4	metabolism	Energy production and conversion	3HX10	Photosystem II (PSII) is a light-driven water plastoquinone oxidoreductase that uses light energy to abstract electrons from H(2)O, generating O(2) and a proton gradient subsequently used for ATP formation. It consists of a core antenna complex that captures photons, and an electron transfer chain that converts photonic excitation into a charge separation. The D1 D2 (PsbA PsbA) reaction center heterodimer binds P680, the primary electron donor of PSII as well as several subsequent electron acceptors	3702.ATCG00020.1	Bacteria	unclassified	unclassified	unclassified	unclassified	unclassified	unclassified	unclassified	unclassified
member	45	-	-	-	-	-	A4QJR4	-	-	-	-	-	Eukaryota	Streptophyta	Magnoliopsida	Apiales	Apiaceae	Aegopodium	Aegopodium podagraria	-	-
member	45	-	-	-	-	-	A4QJR4	-	-	-	-	-	Eukaryota	Streptophyta	Magnoliopsida	Apiales	Apiaceae	Anethum	Anethum foeniculum	-	-
member	45	-	-	-	-	-	A4QJR4	-	-	-	-	-	Eukaryota	Streptophyta	Magnoliopsida	Apiales	Apiaceae	Anethum	Anethum graveolens	-	-
member	45	-	-	-	-	-	A4QJR4	-	-	-	-	-	Eukaryota	Streptophyta	Magnoliopsida	Apiales	Apiaceae	Angelica	Angelica acutiloba	-	-
member	45	-	-	-	-	-	A4QJR4	-	-	-	-	-	Eukaryota	Streptophyta	Magnoliopsida	Apiales	Apiaceae	Angelica	Angelica amurensis	-	-
member	45	-	-	-	-	-	A4QJR4	-	-	-	-	-	Eukaryota	Streptophyta	Magnoliopsida	Apiales	Apiaceae	Angelica	Angelica anomala	-	-
member	45	-	-	-	-	-	A4QJR4	-	-	-	-	-	Eukaryota	Streptophyta	Magnoliopsida	Apiales	Apiaceae	Angelica	Angelica apaensis	-	-
member	45	-	-	-	-	-	A4QJR4	-	-	-	-	-	Eukaryota	Streptophyta	Magnoliopsida	Apiales	Apiaceae	Angelica	Angelica biserrata	-	-
member	45	-	-	-	-	-	A4QJR4	-	-	-	-	-	Eukaryota	Streptophyta	Magnoliopsida	Apiales	Apiaceae	Angelica	Angelica cartilaginomarginata	-	-
member	45	-	-	-	-	-	A4QJR4	-	-	-	-	-	Eukaryota	Streptophyta	Magnoliopsida	Apiales	Apiaceae	Angelica	Angelica dahurica	-	-
member	45	-	-	-	-	-	A4QJR4	-	-	-	-	-	Eukaryota	Streptophyta	Magnoliopsida	Apiales	Apiaceae	Angelica	Angelica decursiva	-	-
member	45	-	-	-	-	-	A4QJR4	-	-	-	-	-	Eukaryota	Streptophyta	Magnoliopsida	Apiales	Apiaceae	Angelica	Angelica gigas	-	-
member	45	-	-	-	-	-	A4QJR4	-	-	-	-	-	Eukaryota	Streptophyta	Magnoliopsida	Apiales	Apiaceae	Angelica	Angelica kangdingensis	-	-
member	45	-	-	-	-	-	A4QJR4	-	-	-	-	-	Eukaryota	Streptophyta	Magnoliopsida	Apiales	Apiaceae	Angelica	Angelica keiskei	-	-
member	45	-	-	-	-	-	A4QJR4	-	-	-	-	-	Eukaryota	Streptophyta	Magnoliopsida	Apiales	Apiaceae	Angelica	Angelica laevigata	-	-
member	45	-	-	-	-	-	A4QJR4	-	-	-	-	-	Eukaryota	Streptophyta	Magnoliopsida	Apiales	Apiaceae	Angelica	Angelica laxifoliata	-	-
member	45	-	-	-	-	-	A4QJR4	-	-	-	-	-	Eukaryota	Streptophyta	Magnoliopsida	Apiales	Apiaceae	Angelica	Angelica maowenensis	-	-
member	45	-	-	-	-	-	A4QJR4	-	-	-	-	-	Eukaryota	Streptophyta	Magnoliopsida	Apiales	Apiaceae	Angelica	Angelica megaphylla	-	-
member	45	-	-	-	-	-	A4QJR4	-	-	-	-	-	Eukaryota	Streptophyta	Magnoliopsida	Apiales	Apiaceae	Angelica	Angelica morii	-	-
member	45	-	-	-	-	-	A4QJR4	-	-	-	-	-	Eukaryota	Streptophyta	Magnoliopsida	Apiales	Apiaceae	Angelica	Angelica multicaulis	-	-
member	45	-	-	-	-	-	A4QJR4	-	-	-	-	-	Eukaryota	Streptophyta	Magnoliopsida	Apiales	Apiaceae	Angelica	Angelica nitida	-	-
member	45	-	-	-	-	-	A4QJR4	-	-	-	-	-	Eukaryota	Streptophyta	Magnoliopsida	Apiales	Apiaceae	Angelica	Angelica omeiensis	-	-
member	45	-	-	-	-	-	A4QJR4	-	-	-	-	-	Eukaryota	Streptophyta	Magnoliopsida	Apiales	Apiaceae	Angelica	Angelica paeoniifolia	-	-
member	45	-	-	-	-	-	A4QJR4	-	-	-	-	-	Eukaryota	Streptophyta	Magnoliopsida	Apiales	Apiaceae	Angelica	Angelica polymorpha	-	-
member	45	-	-	-	-	-	A4QJR4	-	-	-	-	-	Eukaryota	Streptophyta	Magnoliopsida	Apiales	Apiaceae	Angelica	Angelica porphyrocaulis	-	-
member	45	-	-	-	-	-	A4QJR4	-	-	-	-	-	Eukaryota	Streptophyta	Magnoliopsida	Apiales	Apiaceae	Angelica	Angelica pseudoselinum	-	-
member	45	-	-	-	-	-	A4QJR4	-	-	-	-	-	Eukaryota	Streptophyta	Magnoliopsida	Apiales	Apiaceae	Angelica	Angelica saxatilis	-	-
member	45	-	-	-	-	-	A4QJR4	-	-	-	-	-	Eukaryota	Streptophyta	Magnoliopsida	Apiales	Apiaceae	Angelica	Angelica sinensis	-	-
member	45	-	-	-	-	-	A4QJR4	-	-	-	-	-	Eukaryota	Streptophyta	Magnoliopsida	Apiales	Apiaceae	Angelica	Angelica sylvestris	-	-
member	45	-	-	-	-	-	A4QJR4	-	-	-	-	-	Eukaryota	Streptophyta	Magnoliopsida	Apiales	Apiaceae	Angelica	Angelica ternata	-	-
member	45	-	-	-	-	-	A4QJR4	-	-	-	-	-	Eukaryota	Streptophyta	Magnoliopsida	Apiales	Apiaceae	Angelica	Angelica tianmuensis	-	-
member	45	-	-	-	-	-	A4QJR4	-	-	-	-	-	Eukaryota	Streptophyta	Magnoliopsida	Apiales	Apiaceae	Angelica	Angelica tsinlingensis	-	-
member	45	-	-	-	-	-	A4QJR4	-	-	-	-	-	Eukaryota	Streptophyta	Magnoliopsida	Apiales	Apiaceae	Angelica	Angelica valida	-	-
member	45	-	-	-	-	-	A4QJR4	-	-	-	-	-	Eukaryota	Streptophyta	Magnoliopsida	Apiales	Apiaceae	Anthriscus	Anthriscus cerefolium	-	-
member	45	-	-	-	-	-	A4QJR4	-	-	-	-	-	Eukaryota	Streptophyta	Magnoliopsida	Apiales	Apiaceae	Anthriscus	Anthriscus sylvestris	-	-
member	45	-	-	-	-	-	A4QJR4	-	-	-	-	-	Eukaryota	Streptophyta	Magnoliopsida	Apiales	Apiaceae	Apium	Apium graveolens	-	-
member	45	-	-	-	-	-	A4QJR4	-	-	-	-	-	Eukaryota	Streptophyta	Magnoliopsida	Apiales	Apiaceae	Apium	Apium leptophyllum	-	-
member	45	-	-	-	-	-	A4QJR4	-	-	-	-	-	Eukaryota	Streptophyta	Magnoliopsida	Apiales	Apiaceae	Arracacia	Arracacia xanthorrhiza	-	-
member	45	-	-	-	-	-	A4QJR4	-	-	-	-	-	Eukaryota	Streptophyta	Magnoliopsida	Apiales	Apiaceae	Carum	Carum carvi	-	-
member	45	-	-	-	-	-	A4QJR4	-	-	-	-	-	Eukaryota	Streptophyta	Magnoliopsida	Apiales	Apiaceae	Caucalis	Caucalis platycarpos	-	-
member	45	-	-	-	-	-	A4QJR4	-	-	-	-	-	Eukaryota	Streptophyta	Magnoliopsida	Apiales	Apiaceae	Centella	Centella asiatica	-	-
member	45	-	-	-	-	-	A4QJR4	-	-	-	-	-	Eukaryota	Streptophyta	Magnoliopsida	Apiales	Apiaceae	Chamaesium	Chamaesium viridiflorum	-	-
member	45	-	-	-	-	-	A4QJR4	-	-	-	-	-	Eukaryota	Streptophyta	Magnoliopsida	Apiales	Apiaceae	Chamaesium	Chamaesium wolffianum	-	-
member	45	-	-	-	-	-	A4QJR4	-	-	-	-	-	Eukaryota	Streptophyta	Magnoliopsida	Apiales	Apiaceae	Changium	Changium smyrnioides	-	-
member	45	-	-	-	-	-	A4QJR4	-	-	-	-	-	Eukaryota	Streptophyta	Magnoliopsida	Apiales	Apiaceae	Chuanminshen	Chuanminshen violaceum	-	-
member	45	-	-	-	-	-	A4QJR4	-	-	-	-	-	Eukaryota	Streptophyta	Magnoliopsida	Apiales	Apiaceae	Cicuta	Cicuta maculata	-	-
member	45	-	-	-	-	-	A4QJR4	-	-	-	-	-	Eukaryota	Streptophyta	Magnoliopsida	Apiales	Apiaceae	Cicuta	Cicuta virosa	-	-
member	45	-	-	-	-	-	A4QJR4	-	-	-	-	-	Eukaryota	Streptophyta	Magnoliopsida	Apiales	Apiaceae	Cnidium	Cnidium monnieri	-	-
member	45	-	-	-	-	-	A4QJR4	-	-	-	-	-	Eukaryota	Streptophyta	Magnoliopsida	Apiales	Apiaceae	Cnidium	Cnidium officinale	-	-
member	45	-	-	-	-	-	A4QJR4	-	-	-	-	-	Eukaryota	Streptophyta	Magnoliopsida	Apiales	Apiaceae	Conioselinum	Conioselinum chinense	-	-
member	45	-	-	-	-	-	A4QJR4	-	-	-	-	-	Eukaryota	Streptophyta	Magnoliopsida	Apiales	Apiaceae	Conium	Conium maculatum	-	-
member	45	-	-	-	-	-	A4QJR4	-	-	-	-	-	Eukaryota	Streptophyta	Magnoliopsida	Apiales	Apiaceae	Crithmum	Crithmum maritimum	-	-
member	45	-	-	-	-	-	A4QJR4	-	-	-	-	-	Eukaryota	Streptophyta	Magnoliopsida	Apiales	Apiaceae	Cryptotaenia	Cryptotaenia japonica	-	-
member	45	-	-	-	-	-	A4QJR4	-	-	-	-	-	Eukaryota	Streptophyta	Magnoliopsida	Apiales	Apiaceae	Cuminum	Cuminum cyminum	-	-
member	45	-	-	-	-	-	A4QJR4	-	-	-	-	-	Eukaryota	Streptophyta	Magnoliopsida	Apiales	Apiaceae	Cyclospermum	Cyclospermum leptophyllum	-	-
member	45	-	-	-	-	-	A4QJR4	-	-	-	-	-	Eukaryota	Streptophyta	Magnoliopsida	Apiales	Apiaceae	Dasispermum	Dasispermum suffruticosum	-	-
member	45	-	-	-	-	-	A4QJR4	-	-	-	-	-	Eukaryota	Streptophyta	Magnoliopsida	Apiales	Apiaceae	Daucus	Daucus aureus	-	-
member	45	-	-	-	-	-	A4QJR4	-	-	-	-	-	Eukaryota	Streptophyta	Magnoliopsida	Apiales	Apiaceae	Daucus	Daucus carota	-	-
member	45	-	-	-	-	-	A4QJR4	-	-	-	-	-	Eukaryota	Streptophyta	Magnoliopsida	Apiales	Apiaceae	Daucus	Daucus conchitae	-	-
member	45	-	-	-	-	-	A4QJR4	-	-	-	-	-	Eukaryota	Streptophyta	Magnoliopsida	Apiales	Apiaceae	Daucus	Daucus crinitus	-	-
member	45	-	-	-	-	-	A4QJR4	-	-	-	-	-	Eukaryota	Streptophyta	Magnoliopsida	Apiales	Apiaceae	Daucus	Daucus glochidiatus	-	-
member	45	-	-	-	-	-	A4QJR4	-	-	-	-	-	Eukaryota	Streptophyta	Magnoliopsida	Apiales	Apiaceae	Daucus	Daucus guttatus	-	-
member	45	-	-	-	-	-	A4QJR4	-	-	-	-	-	Eukaryota	Streptophyta	Magnoliopsida	Apiales	Apiaceae	Daucus	Daucus involucratus	-	-
member	45	-	-	-	-	-	A4QJR4	-	-	-	-	-	Eukaryota	Streptophyta	Magnoliopsida	Apiales	Apiaceae	Daucus	Daucus littoralis	-	-
member	45	-	-	-	-	-	A4QJR4	-	-	-	-	-	Eukaryota	Streptophyta	Magnoliopsida	Apiales	Apiaceae	Daucus	Daucus muricatus	-	-
member	45	-	-	-	-	-	A4QJR4	-	-	-	-	-	Eukaryota	Streptophyta	Magnoliopsida	Apiales	Apiaceae	Daucus	Daucus pumilus	-	-
member	45	-	-	-	-	-	A4QJR4	-	-	-	-	-	Eukaryota	Streptophyta	Magnoliopsida	Apiales	Apiaceae	Daucus	Daucus pusillus	-	-
member	45	-	-	-	-	-	A4QJR4	-	-	-	-	-	Eukaryota	Streptophyta	Magnoliopsida	Apiales	Apiaceae	Daucus	Daucus rouyi	-	-
member	45	-	-	-	-	-	A4QJR4	-	-	-	-	-	Eukaryota	Streptophyta	Magnoliopsida	Apiales	Apiaceae	Daucus	Daucus setulosus	-	-
member	45	-	-	-	-	-	A4QJR4	-	-	-	-	-	Eukaryota	Streptophyta	Magnoliopsida	Apiales	Apiaceae	Daucus	Daucus syrticus	-	-
member	45	-	-	-	-	-	A4QJR4	-	-	-	-	-	Eukaryota	Streptophyta	Magnoliopsida	Apiales	Apiaceae	Daucus	Daucus tenuisectus	-	-
member	45	-	-	-	-	-	A4QJR4	-	-	-	-	-	Eukaryota	Streptophyta	Magnoliopsida	Apiales	Apiaceae	Dickinsia	Dickinsia hydrocotyloides	-	-
member	45	-	-	-	-	-	A4QJR4	-	-	-	-	-	Eukaryota	Streptophyta	Magnoliopsida	Apiales	Apiaceae	Ducrosia	Ducrosia anethifolia	-	-
member	45	-	-	-	-	-	A4QJR4	-	-	-	-	-	Eukaryota	Streptophyta	Magnoliopsida	Apiales	Apiaceae	Eryngium	Eryngium campestre	-	-
member	45	-	-	-	-	-	A4QJR4	-	-	-	-	-	Eukaryota	Streptophyta	Magnoliopsida	Apiales	Apiaceae	Eryngium	Eryngium planum	-	-
member	45	-	-	-	-	-	A4QJR4	-	-	-	-	-	Eukaryota	Streptophyta	Magnoliopsida	Apiales	Apiaceae	Ferula	Ferula sinkiangensis	-	-
member	45	-	-	-	-	-	A4QJR4	-	-	-	-	-	Eukaryota	Streptophyta	Magnoliopsida	Apiales	Apiaceae	Glehnia	Glehnia littoralis	-	-
member	45	-	-	-	-	-	A4QJR4	-	-	-	-	-	Eukaryota	Streptophyta	Magnoliopsida	Apiales	Apiaceae	Hansenia	Hansenia forbesii	-	-
member	45	-	-	-	-	-	A4QJR4	-	-	-	-	-	Eukaryota	Streptophyta	Magnoliopsida	Apiales	Apiaceae	Hansenia	Hansenia forrestii	-	-
member	45	-	-	-	-	-	A4QJR4	-	-	-	-	-	Eukaryota	Streptophyta	Magnoliopsida	Apiales	Apiaceae	Hansenia	Hansenia oviformis	-	-
member	45	-	-	-	-	-	A4QJR4	-	-	-	-	-	Eukaryota	Streptophyta	Magnoliopsida	Apiales	Apiaceae	Hansenia	Hansenia weberbaueriana	-	-
member	45	-	-	-	-	-	A4QJR4	-	-	-	-	-	Eukaryota	Streptophyta	Magnoliopsida	Apiales	Apiaceae	Haplosphaera	Haplosphaera himalayensis	-	-
member	45	-	-	-	-	-	A4QJR4	-	-	-	-	-	Eukaryota	Streptophyta	Magnoliopsida	Apiales	Apiaceae	Heracleum	Heracleum candicans	-	-
member	45	-	-	-	-	-	A4QJR4	-	-	-	-	-	Eukaryota	Streptophyta	Magnoliopsida	Apiales	Apiaceae	Heracleum	Heracleum millefolium	-	-
member	45	-	-	-	-	-	A4QJR4	-	-	-	-	-	Eukaryota	Streptophyta	Magnoliopsida	Apiales	Apiaceae	Heracleum	Heracleum moellendorffii	-	-
member	45	-	-	-	-	-	A4QJR4	-	-	-	-	-	Eukaryota	Streptophyta	Magnoliopsida	Apiales	Apiaceae	Heracleum	Heracleum yungningense	-	-
member	45	-	-	-	-	-	A4QJR4	-	-	-	-	-	Eukaryota	Streptophyta	Magnoliopsida	Apiales	Apiaceae	Heteromorpha	Heteromorpha arborescens	-	-
member	45	-	-	-	-	-	A4QJR4	-	-	-	-	-	Eukaryota	Streptophyta	Magnoliopsida	Apiales	Apiaceae	Hymenidium	Hymenidium amabile	-	-
member	45	-	-	-	-	-	A4QJR4	-	-	-	-	-	Eukaryota	Streptophyta	Magnoliopsida	Apiales	Apiaceae	Hymenidium	Hymenidium apiolens	-	-
member	45	-	-	-	-	-	A4QJR4	-	-	-	-	-	Eukaryota	Streptophyta	Magnoliopsida	Apiales	Apiaceae	Hymenidium	Hymenidium dentatum	-	-
member	45	-	-	-	-	-	A4QJR4	-	-	-	-	-	Eukaryota	Streptophyta	Magnoliopsida	Apiales	Apiaceae	Hymenidium	Hymenidium linearilobum	-	-
member	45	-	-	-	-	-	A4QJR4	-	-	-	-	-	Eukaryota	Streptophyta	Magnoliopsida	Apiales	Apiaceae	Kalakia	Kalakia marginata	-	-
member	45	-	-	-	-	-	A4QJR4	-	-	-	-	-	Eukaryota	Streptophyta	Magnoliopsida	Apiales	Apiaceae	Ledebouriella	Ledebouriella seseloides	-	-
member	45	-	-	-	-	-	A4QJR4	-	-	-	-	-	Eukaryota	Streptophyta	Magnoliopsida	Apiales	Apiaceae	Levisticum	Levisticum officinale	-	-
member	45	-	-	-	-	-	A4QJR4	-	-	-	-	-	Eukaryota	Streptophyta	Magnoliopsida	Apiales	Apiaceae	Libanotis	Libanotis buchtormensis	-	-
member	45	-	-	-	-	-	A4QJR4	-	-	-	-	-	Eukaryota	Streptophyta	Magnoliopsida	Apiales	Apiaceae	Libanotis	Libanotis spodotrichoma	-	-
member	45	-	-	-	-	-	A4QJR4	-	-	-	-	-	Eukaryota	Streptophyta	Magnoliopsida	Apiales	Apiaceae	Ligusticum	Ligusticum capillaceum	-	-
member	45	-	-	-	-	-	A4QJR4	-	-	-	-	-	Eukaryota	Streptophyta	Magnoliopsida	Apiales	Apiaceae	Ligusticum	Ligusticum chuanxiong	-	-
member	45	-	-	-	-	-	A4QJR4	-	-	-	-	-	Eukaryota	Streptophyta	Magnoliopsida	Apiales	Apiaceae	Ligusticum	Ligusticum delavayi	-	-
member	45	-	-	-	-	-	A4QJR4	-	-	-	-	-	Eukaryota	Streptophyta	Magnoliopsida	Apiales	Apiaceae	Ligusticum	Ligusticum hispidum	-	-
member	45	-	-	-	-	-	A4QJR4	-	-	-	-	-	Eukaryota	Streptophyta	Magnoliopsida	Apiales	Apiaceae	Ligusticum	Ligusticum involucratum	-	-
member	45	-	-	-	-	-	A4QJR4	-	-	-	-	-	Eukaryota	Streptophyta	Magnoliopsida	Apiales	Apiaceae	Ligusticum	Ligusticum jeholense	-	-
member	45	-	-	-	-	-	A4QJR4	-	-	-	-	-	Eukaryota	Streptophyta	Magnoliopsida	Apiales	Apiaceae	Ligusticum	Ligusticum likiangense	-	-
member	45	-	-	-	-	-	A4QJR4	-	-	-	-	-	Eukaryota	Streptophyta	Magnoliopsida	Apiales	Apiaceae	Ligusticum	Ligusticum pteridophyllum	-	-
member	45	-	-	-	-	-	A4QJR4	-	-	-	-	-	Eukaryota	Streptophyta	Magnoliopsida	Apiales	Apiaceae	Ligusticum	Ligusticum scapiforme	-	-
member	45	-	-	-	-	-	A4QJR4	-	-	-	-	-	Eukaryota	Streptophyta	Magnoliopsida	Apiales	Apiaceae	Ligusticum	Ligusticum sinense	-	-
member	45	-	-	-	-	-	A4QJR4	-	-	-	-	-	Eukaryota	Streptophyta	Magnoliopsida	Apiales	Apiaceae	Ligusticum	Ligusticum tenuissimum	-	-
member	45	-	-	-	-	-	A4QJR4	-	-	-	-	-	Eukaryota	Streptophyta	Magnoliopsida	Apiales	Apiaceae	Ligusticum	Ligusticum thomsonii	-	-
member	45	-	-	-	-	-	A4QJR4	-	-	-	-	-	Eukaryota	Streptophyta	Magnoliopsida	Apiales	Apiaceae	Mandenovia	Mandenovia komarovii	-	-
member	45	-	-	-	-	-	A4QJR4	-	-	-	-	-	Eukaryota	Streptophyta	Magnoliopsida	Apiales	Apiaceae	Meeboldia	Meeboldia delavayi	-	-
member	45	-	-	-	-	-	A4QJR4	-	-	-	-	-	Eukaryota	Streptophyta	Magnoliopsida	Apiales	Apiaceae	Meeboldia	Meeboldia microloba	-	-
member	45	-	-	-	-	-	A4QJR4	-	-	-	-	-	Eukaryota	Streptophyta	Magnoliopsida	Apiales	Apiaceae	Meeboldia	Meeboldia yunnanensis	-	-
member	45	-	-	-	-	-	A4QJR4	-	-	-	-	-	Eukaryota	Streptophyta	Magnoliopsida	Apiales	Apiaceae	Melanosciadium	Melanosciadium pimpinelloideum	-	-
member	45	-	-	-	-	-	A4QJR4	-	-	-	-	-	Eukaryota	Streptophyta	Magnoliopsida	Apiales	Apiaceae	Nothosmyrnium	Nothosmyrnium japonicum	-	-
member	45	-	-	-	-	-	A4QJR4	-	-	-	-	-	Eukaryota	Streptophyta	Magnoliopsida	Apiales	Apiaceae	Notobubon	Notobubon galbanum	-	-
member	45	-	-	-	-	-	A4QJR4	-	-	-	-	-	Eukaryota	Streptophyta	Magnoliopsida	Apiales	Apiaceae	Oenanthe	Oenanthe javanica	-	-
member	45	-	-	-	-	-	A4QJR4	-	-	-	-	-	Eukaryota	Streptophyta	Magnoliopsida	Apiales	Apiaceae	Oenanthe	Oenanthe virgata	-	-
member	45	-	-	-	-	-	A4QJR4	-	-	-	-	-	Eukaryota	Streptophyta	Magnoliopsida	Apiales	Apiaceae	Ostericum	Ostericum citriodorum	-	-
member	45	-	-	-	-	-	A4QJR4	-	-	-	-	-	Eukaryota	Streptophyta	Magnoliopsida	Apiales	Apiaceae	Ostericum	Ostericum grosseserratum	-	-
member	45	-	-	-	-	-	A4QJR4	-	-	-	-	-	Eukaryota	Streptophyta	Magnoliopsida	Apiales	Apiaceae	Ostericum	Ostericum huadongense	-	-
member	45	-	-	-	-	-	A4QJR4	-	-	-	-	-	Eukaryota	Streptophyta	Magnoliopsida	Apiales	Apiaceae	Ostericum	Ostericum palustre	-	-
member	45	-	-	-	-	-	A4QJR4	-	-	-	-	-	Eukaryota	Streptophyta	Magnoliopsida	Apiales	Apiaceae	Ostericum	Ostericum sieboldii	-	-
member	45	-	-	-	-	-	A4QJR4	-	-	-	-	-	Eukaryota	Streptophyta	Magnoliopsida	Apiales	Apiaceae	Pastinaca	Pastinaca pimpinellifolia	-	-
member	45	-	-	-	-	-	A4QJR4	-	-	-	-	-	Eukaryota	Streptophyta	Magnoliopsida	Apiales	Apiaceae	Pastinaca	Pastinaca sativa	-	-
member	45	-	-	-	-	-	A4QJR4	-	-	-	-	-	Eukaryota	Streptophyta	Magnoliopsida	Apiales	Apiaceae	Petroselinum	Petroselinum crispum	-	-
member	45	-	-	-	-	-	A4QJR4	-	-	-	-	-	Eukaryota	Streptophyta	Magnoliopsida	Apiales	Apiaceae	Peucedanum	Peucedanum chujaense	-	-
member	45	-	-	-	-	-	A4QJR4	-	-	-	-	-	Eukaryota	Streptophyta	Magnoliopsida	Apiales	Apiaceae	Peucedanum	Peucedanum hakuunense	-	-
member	45	-	-	-	-	-	A4QJR4	-	-	-	-	-	Eukaryota	Streptophyta	Magnoliopsida	Apiales	Apiaceae	Peucedanum	Peucedanum insolens	-	-
member	45	-	-	-	-	-	A4QJR4	-	-	-	-	-	Eukaryota	Streptophyta	Magnoliopsida	Apiales	Apiaceae	Peucedanum	Peucedanum japonicum	-	-
member	45	-	-	-	-	-	A4QJR4	-	-	-	-	-	Eukaryota	Streptophyta	Magnoliopsida	Apiales	Apiaceae	Peucedanum	Peucedanum praeruptorum	-	-
member	45	-	-	-	-	-	A4QJR4	-	-	-	-	-	Eukaryota	Streptophyta	Magnoliopsida	Apiales	Apiaceae	Peucedanum	Peucedanum terebinthaceum	-	-
member	45	-	-	-	-	-	A4QJR4	-	-	-	-	-	Eukaryota	Streptophyta	Magnoliopsida	Apiales	Apiaceae	Physospermopsis	Physospermopsis alepidioides	-	-
member	45	-	-	-	-	-	A4QJR4	-	-	-	-	-	Eukaryota	Streptophyta	Magnoliopsida	Apiales	Apiaceae	Physospermopsis	Physospermopsis delavayi	-	-
member	45	-	-	-	-	-	A4QJR4	-	-	-	-	-	Eukaryota	Streptophyta	Magnoliopsida	Apiales	Apiaceae	Physospermopsis	Physospermopsis kingdon-wardii	-	-
member	45	-	-	-	-	-	A4QJR4	-	-	-	-	-	Eukaryota	Streptophyta	Magnoliopsida	Apiales	Apiaceae	Physospermopsis	Physospermopsis muliensis	-	-
member	45	-	-	-	-	-	A4QJR4	-	-	-	-	-	Eukaryota	Streptophyta	Magnoliopsida	Apiales	Apiaceae	Physospermopsis	Physospermopsis obtusiuscula	-	-
member	45	-	-	-	-	-	A4QJR4	-	-	-	-	-	Eukaryota	Streptophyta	Magnoliopsida	Apiales	Apiaceae	Physospermopsis	Physospermopsis rubrinervis	-	-
member	45	-	-	-	-	-	A4QJR4	-	-	-	-	-	Eukaryota	Streptophyta	Magnoliopsida	Apiales	Apiaceae	Physospermopsis	Physospermopsis shaniana	-	-
member	45	-	-	-	-	-	A4QJR4	-	-	-	-	-	Eukaryota	Streptophyta	Magnoliopsida	Apiales	Apiaceae	Pimpinella	Pimpinella diversifolia	-	-
member	45	-	-	-	-	-	A4QJR4	-	-	-	-	-	Eukaryota	Streptophyta	Magnoliopsida	Apiales	Apiaceae	Pimpinella	Pimpinella rhomboidea	-	-
member	45	-	-	-	-	-	A4QJR4	-	-	-	-	-	Eukaryota	Streptophyta	Magnoliopsida	Apiales	Apiaceae	Pimpinella	Pimpinella smithii	-	-
member	45	-	-	-	-	-	A4QJR4	-	-	-	-	-	Eukaryota	Streptophyta	Magnoliopsida	Apiales	Apiaceae	Pleurospermum	Pleurospermum camtschaticum	-	-
member	45	-	-	-	-	-	A4QJR4	-	-	-	-	-	Eukaryota	Streptophyta	Magnoliopsida	Apiales	Apiaceae	Pleurospermum	Pleurospermum franchetianum	-	-
member	45	-	-	-	-	-	A4QJR4	-	-	-	-	-	Eukaryota	Streptophyta	Magnoliopsida	Apiales	Apiaceae	Pleurospermum	Pleurospermum rivulorum	-	-
member	45	-	-	-	-	-	A4QJR4	-	-	-	-	-	Eukaryota	Streptophyta	Magnoliopsida	Apiales	Apiaceae	Prangos	Prangos fedtschenkoi	-	-
member	45	-	-	-	-	-	A4QJR4	-	-	-	-	-	Eukaryota	Streptophyta	Magnoliopsida	Apiales	Apiaceae	Prangos	Prangos lipskyi	-	-
member	45	-	-	-	-	-	A4QJR4	-	-	-	-	-	Eukaryota	Streptophyta	Magnoliopsida	Apiales	Apiaceae	Prangos	Prangos trifida	-	-
member	45	-	-	-	-	-	A4QJR4	-	-	-	-	-	Eukaryota	Streptophyta	Magnoliopsida	Apiales	Apiaceae	Pternopetalum	Pternopetalum davidii	-	-
member	45	-	-	-	-	-	A4QJR4	-	-	-	-	-	Eukaryota	Streptophyta	Magnoliopsida	Apiales	Apiaceae	Pternopetalum	Pternopetalum vulgare	-	-
member	45	-	-	-	-	-	A4QJR4	-	-	-	-	-	Eukaryota	Streptophyta	Magnoliopsida	Apiales	Apiaceae	Pterocyclus	Pterocyclus angelicoides	-	-
member	45	-	-	-	-	-	A4QJR4	-	-	-	-	-	Eukaryota	Streptophyta	Magnoliopsida	Apiales	Apiaceae	Pterocyclus	Pterocyclus forrestii	-	-
member	45	-	-	-	-	-	A4QJR4	-	-	-	-	-	Eukaryota	Streptophyta	Magnoliopsida	Apiales	Apiaceae	Pterocyclus	Pterocyclus rotundatus	-	-
member	45	-	-	-	-	-	A4QJR4	-	-	-	-	-	Eukaryota	Streptophyta	Magnoliopsida	Apiales	Apiaceae	Pterocyclus	Pterocyclus wolffianus	-	-
member	45	-	-	-	-	-	A4QJR4	-	-	-	-	-	Eukaryota	Streptophyta	Magnoliopsida	Apiales	Apiaceae	Pterygopleurum	Pterygopleurum neurophyllum	-	-
member	45	-	-	-	-	-	A4QJR4	-	-	-	-	-	Eukaryota	Streptophyta	Magnoliopsida	Apiales	Apiaceae	Sanicula	Sanicula astrantiifolia	-	-
member	45	-	-	-	-	-	A4QJR4	-	-	-	-	-	Eukaryota	Streptophyta	Magnoliopsida	Apiales	Apiaceae	Sanicula	Sanicula chinensis	-	-
member	45	-	-	-	-	-	A4QJR4	-	-	-	-	-	Eukaryota	Streptophyta	Magnoliopsida	Apiales	Apiaceae	Sanicula	Sanicula europaea	-	-
member	45	-	-	-	-	-	A4QJR4	-	-	-	-	-	Eukaryota	Streptophyta	Magnoliopsida	Apiales	Apiaceae	Sanicula	Sanicula flavovirens	-	-
member	45	-	-	-	-	-	A4QJR4	-	-	-	-	-	Eukaryota	Streptophyta	Magnoliopsida	Apiales	Apiaceae	Sanicula	Sanicula giraldii	-	-
member	45	-	-	-	-	-	A4QJR4	-	-	-	-	-	Eukaryota	Streptophyta	Magnoliopsida	Apiales	Apiaceae	Sanicula	Sanicula lamelligera	-	-
member	45	-	-	-	-	-	A4QJR4	-	-	-	-	-	Eukaryota	Streptophyta	Magnoliopsida	Apiales	Apiaceae	Sanicula	Sanicula orthacantha	-	-
member	45	-	-	-	-	-	A4QJR4	-	-	-	-	-	Eukaryota	Streptophyta	Magnoliopsida	Apiales	Apiaceae	Sanicula	Sanicula rubriflora	-	-
member	45	-	-	-	-	-	A4QJR4	-	-	-	-	-	Eukaryota	Streptophyta	Magnoliopsida	Apiales	Apiaceae	Saposhnikovia	Saposhnikovia divaricata	-	-
member	45	-	-	-	-	-	A4QJR4	-	-	-	-	-	Eukaryota	Streptophyta	Magnoliopsida	Apiales	Apiaceae	Semenovia	Semenovia gyirongensis	-	-
member	45	-	-	-	-	-	A4QJR4	-	-	-	-	-	Eukaryota	Streptophyta	Magnoliopsida	Apiales	Apiaceae	Semenovia	Semenovia thomsonii	-	-
member	45	-	-	-	-	-	A4QJR4	-	-	-	-	-	Eukaryota	Streptophyta	Magnoliopsida	Apiales	Apiaceae	Semenovia	Semenovia transiliensis	-	-
member	45	-	-	-	-	-	A4QJR4	-	-	-	-	-	Eukaryota	Streptophyta	Magnoliopsida	Apiales	Apiaceae	Seseli	Seseli montanum	-	-
member	45	-	-	-	-	-	A4QJR4	-	-	-	-	-	Eukaryota	Streptophyta	Magnoliopsida	Apiales	Apiaceae	Symphyoloma	Symphyoloma graveolens	-	-
member	45	-	-	-	-	-	A4QJR4	-	-	-	-	-	Eukaryota	Streptophyta	Magnoliopsida	Apiales	Apiaceae	Tiedemannia	Tiedemannia filiformis	-	-
member	45	-	-	-	-	-	A4QJR4	-	-	-	-	-	Eukaryota	Streptophyta	Magnoliopsida	Apiales	Apiaceae	Tongoloa	Tongoloa silaifolia	-	-
member	45	-	-	-	-	-	A4QJR4	-	-	-	-	-	Eukaryota	Streptophyta	Magnoliopsida	Apiales	Apiaceae	Tordylium	Tordylium lanatum	-	-
member	45	-	-	-	-	-	A4QJR4	-	-	-	-	-	Eukaryota	Streptophyta	Magnoliopsida	Apiales	Apiaceae	Tordylium	Tordylium maximum	-	-
member	45	-	-	-	-	-	A4QJR4	-	-	-	-	-	Eukaryota	Streptophyta	Magnoliopsida	Apiales	Apiaceae	Tordylium	Tordylium pestalozzae	-	-
member	45	-	-	-	-	-	A4QJR4	-	-	-	-	-	Eukaryota	Streptophyta	Magnoliopsida	Apiales	Apiaceae	Torilis	Torilis scabra	-	-
member	45	-	-	-	-	-	A4QJR4	-	-	-	-	-	Eukaryota	Streptophyta	Magnoliopsida	Apiales	Apiaceae	Vicatia	Vicatia thibetica	-	-
member	45	-	-	-	-	-	A4QJR4	-	-	-	-	-	Eukaryota	Streptophyta	Magnoliopsida	Apiales	Apiaceae	Zizia	Zizia aurea	-	-
member	45	-	-	-	-	-	A4QJR4	-	-	-	-	-	Eukaryota	Streptophyta	Magnoliopsida	Apiales	Apiaceae	Zosima	Zosima korovinii	-	-
member	45	-	-	-	-	-	A4QJR4	-	-	-	-	-	Eukaryota	Streptophyta	Magnoliopsida	Apiales	Araliaceae	Aralia	Aralia chinensis	-	-
member	45	-	-	-	-	-	A4QJR4	-	-	-	-	-	Eukaryota	Streptophyta	Magnoliopsida	Apiales	Araliaceae	Aralia	Aralia elata	-	-
member	45	-	-	-	-	-	A4QJR4	-	-	-	-	-	Eukaryota	Streptophyta	Magnoliopsida	Apiales	Araliaceae	Aralia	Aralia excelsa	-	-
member	45	-	-	-	-	-	A4QJR4	-	-	-	-	-	Eukaryota	Streptophyta	Magnoliopsida	Apiales	Araliaceae	Aralia	Aralia undulata	-	-
member	45	-	-	-	-	-	A4QJR4	-	-	-	-	-	Eukaryota	Streptophyta	Magnoliopsida	Apiales	Araliaceae	Osmoxylon	Osmoxylon novoguineense	-	-
member	45	-	-	-	-	-	A4QJR4	-	-	-	-	-	Eukaryota	Streptophyta	Magnoliopsida	Apiales	Araliaceae	Panax	Panax trifolius	-	-
member	45	-	-	-	-	-	A4QJR4	-	-	-	-	-	Eukaryota	Streptophyta	Magnoliopsida	Apiales	Pittosporaceae	Pittosporum	Pittosporum anomalum	-	-
member	45	-	-	-	-	-	A4QJR4	-	-	-	-	-	Eukaryota	Streptophyta	Magnoliopsida	Apiales	Pittosporaceae	Pittosporum	Pittosporum bracteolatum	-	-
member	45	-	-	-	-	-	A4QJR4	-	-	-	-	-	Eukaryota	Streptophyta	Magnoliopsida	Apiales	Pittosporaceae	Pittosporum	Pittosporum colensoi	-	-
member	45	-	-	-	-	-	A4QJR4	-	-	-	-	-	Eukaryota	Streptophyta	Magnoliopsida	Apiales	Pittosporaceae	Pittosporum	Pittosporum crassicaule	-	-
member	45	-	-	-	-	-	A4QJR4	-	-	-	-	-	Eukaryota	Streptophyta	Magnoliopsida	Apiales	Pittosporaceae	Pittosporum	Pittosporum crassifolium	-	-
member	45	-	-	-	-	-	A4QJR4	-	-	-	-	-	Eukaryota	Streptophyta	Magnoliopsida	Apiales	Pittosporaceae	Pittosporum	Pittosporum divaricatum	-	-
member	45	-	-	-	-	-	A4QJR4	-	-	-	-	-	Eukaryota	Streptophyta	Magnoliopsida	Apiales	Pittosporaceae	Pittosporum	Pittosporum eugenioides	-	-
member	45	-	-	-	-	-	A4QJR4	-	-	-	-	-	Eukaryota	Streptophyta	Magnoliopsida	Apiales	Pittosporaceae	Pittosporum	Pittosporum lineare	-	-
member	45	-	-	-	-	-	A4QJR4	-	-	-	-	-	Eukaryota	Streptophyta	Magnoliopsida	Apiales	Pittosporaceae	Pittosporum	Pittosporum obcordatum	-	-
member	45	-	-	-	-	-	A4QJR4	-	-	-	-	-	Eukaryota	Streptophyta	Magnoliopsida	Apiales	Pittosporaceae	Pittosporum	Pittosporum patulum	-	-
member	45	-	-	-	-	-	A4QJR4	-	-	-	-	-	Eukaryota	Streptophyta	Magnoliopsida	Apiales	Pittosporaceae	Pittosporum	Pittosporum ralphii	-	-
member	45	-	-	-	-	-	A4QJR4	-	-	-	-	-	Eukaryota	Streptophyta	Magnoliopsida	Apiales	Pittosporaceae	Pittosporum	Pittosporum rigidum	-	-
member	45	-	-	-	-	-	A4QJR4	-	-	-	-	-	Eukaryota	Streptophyta	Magnoliopsida	Apiales	Pittosporaceae	Pittosporum	Pittosporum tenuifolium	-	-
member	45	-	-	-	-	-	A4QJR4	-	-	-	-	-	Eukaryota	Streptophyta	Magnoliopsida	Apiales	Pittosporaceae	Pittosporum	Pittosporum turneri	-	-
member	45	-	-	-	-	-	A4QJR4	-	-	-	-	-	Eukaryota	Streptophyta	Magnoliopsida	Apiales	Pittosporaceae	Pittosporum	Pittosporum umbellatum	-	-
member	45	-	-	-	-	-	A4QJR4	-	-	-	-	-	Eukaryota	Streptophyta	Magnoliopsida	Apiales	Pittosporaceae	Pittosporum	Pittosporum virgatum	-	-
member	45	-	-	-	-	-	A4QJR4	-	-	-	-	-	Eukaryota	Streptophyta	Magnoliopsida	Apiales	Torricelliaceae	Torricellia	Torricellia tiliifolia	-	-
member	45	-	-	-	-	-	A4QJR4	-	-	-	-	-	Eukaryota	Streptophyta	Magnoliopsida	Asparagales	Orchidaceae	Cypripedium	Cypripedium tibeticum	-	-
member	45	-	-	-	-	-	A4QJR4	-	-	-	-	-	Eukaryota	Streptophyta	Magnoliopsida	Asterales	Campanulaceae	Adenophora	Adenophora triphylla	-	-
member	45	-	-	-	-	-	A4QJR4	-	-	-	-	-	Eukaryota	Streptophyta	Magnoliopsida	Asterales	Menyanthaceae	Nymphoides	Nymphoides coronata	-	-
member	45	-	-	-	-	-	A4QJR4	-	-	-	-	-	Eukaryota	Streptophyta	Magnoliopsida	Asterales	Menyanthaceae	Nymphoides	Nymphoides simulans	-	-
member	45	-	-	-	-	-	A4QJR4	-	-	-	-	-	Eukaryota	Streptophyta	Magnoliopsida	Asterales	Rousseaceae	Cuttsia	Cuttsia viburnea	-	-
member	45	-	-	-	-	-	A4QJR4	-	-	-	-	-	Eukaryota	Streptophyta	Magnoliopsida	Boraginales	Boraginaceae	Arnebia	Arnebia guttata	-	-
member	45	-	-	-	-	-	A4QJR4	-	-	-	-	-	Eukaryota	Streptophyta	Magnoliopsida	Boraginales	Boraginaceae	Arnebia	Arnebia tibetana	-	-
member	45	-	-	-	-	-	A4QJR4	-	-	-	-	-	Eukaryota	Streptophyta	Magnoliopsida	Boraginales	Boraginaceae	Echium	Echium plantagineum	-	-
member	45	-	-	-	-	-	A4QJR4	-	-	-	-	-	Eukaryota	Streptophyta	Magnoliopsida	Boraginales	Boraginaceae	Lithospermum	Lithospermum erythrorhizon	-	-
member	45	-	-	-	-	-	A4QJR4	-	-	-	-	-	Eukaryota	Streptophyta	Magnoliopsida	Boraginales	Boraginaceae	Onosma	Onosma fuyunensis	-	-
member	45	-	-	-	-	-	A4QJR4	-	-	-	-	-	Eukaryota	Streptophyta	Magnoliopsida	Brassicales	Brassicaceae	Alliaria	Alliaria petiolata	-	-
member	45	-	-	-	-	-	A4QJR4	-	-	-	-	-	Eukaryota	Streptophyta	Magnoliopsida	Brassicales	Brassicaceae	Alyssopsis	Alyssopsis mollis	-	-
member	45	-	-	-	-	-	A4QJR4	-	-	-	-	-	Eukaryota	Streptophyta	Magnoliopsida	Brassicales	Brassicaceae	Alyssum	Alyssum alyssoides	-	-
member	45	-	-	-	-	-	A4QJR4	-	-	-	-	-	Eukaryota	Streptophyta	Magnoliopsida	Brassicales	Brassicaceae	Alyssum	Alyssum dasycarpum	-	-
member	45	-	-	-	-	-	A4QJR4	-	-	-	-	-	Eukaryota	Streptophyta	Magnoliopsida	Brassicales	Brassicaceae	Alyssum	Alyssum desertorum	-	-
member	45	-	-	-	-	-	A4QJR4	-	-	-	-	-	Eukaryota	Streptophyta	Magnoliopsida	Brassicales	Brassicaceae	Alyssum	Alyssum gmelinii	-	-
member	45	-	-	-	-	-	A4QJR4	-	-	-	-	-	Eukaryota	Streptophyta	Magnoliopsida	Brassicales	Brassicaceae	Anelsonia	Anelsonia eurycarpa	-	-
member	45	-	-	-	-	-	A4QJR4	-	-	-	-	-	Eukaryota	Streptophyta	Magnoliopsida	Brassicales	Brassicaceae	Aphragmus	Aphragmus involucratus	-	-
member	45	-	-	-	-	-	A4QJR4	-	-	-	-	-	Eukaryota	Streptophyta	Magnoliopsida	Brassicales	Brassicaceae	Aphragmus	Aphragmus nepalensis	-	-
member	45	-	-	-	-	-	A4QJR4	-	-	-	-	-	Eukaryota	Streptophyta	Magnoliopsida	Brassicales	Brassicaceae	Aphragmus	Aphragmus sp. YZC250	-	-
member	45	-	-	-	-	-	A4QJR4	-	-	-	-	-	Eukaryota	Streptophyta	Magnoliopsida	Brassicales	Brassicaceae	Arabidella	Arabidella trisecta	-	-
member	45	-	-	-	-	-	A4QJR4	-	-	-	-	-	Eukaryota	Streptophyta	Magnoliopsida	Brassicales	Brassicaceae	Arabidopsis	Arabidopsis arenicola	-	-
member	45	-	-	-	-	-	A4QJR4	-	-	-	-	-	Eukaryota	Streptophyta	Magnoliopsida	Brassicales	Brassicaceae	Arabidopsis	Arabidopsis arenosa	-	-
member	45	-	-	-	-	-	A4QJR4	-	-	-	-	-	Eukaryota	Streptophyta	Magnoliopsida	Brassicales	Brassicaceae	Arabidopsis	Arabidopsis cebennensis	-	-
member	45	-	-	-	-	-	A4QJR4	-	-	-	-	-	Eukaryota	Streptophyta	Magnoliopsida	Brassicales	Brassicaceae	Arabidopsis	Arabidopsis croatica	-	-
member	45	-	-	-	-	-	A4QJR4	-	-	-	-	-	Eukaryota	Streptophyta	Magnoliopsida	Brassicales	Brassicaceae	Arabidopsis	Arabidopsis halleri	-	-
member	45	-	-	-	-	-	A4QJR4	-	-	-	-	-	Eukaryota	Streptophyta	Magnoliopsida	Brassicales	Brassicaceae	Arabidopsis	Arabidopsis kamchatica	-	-
member	45	-	-	-	-	-	A4QJR4	-	-	-	-	-	Eukaryota	Streptophyta	Magnoliopsida	Brassicales	Brassicaceae	Arabidopsis	Arabidopsis lyrata	-	-
member	45	-	-	-	-	-	A4QJR4	-	-	-	-	-	Eukaryota	Streptophyta	Magnoliopsida	Brassicales	Brassicaceae	Arabidopsis	Arabidopsis neglecta	-	-
member	45	-	-	-	-	-	A4QJR4	-	-	-	-	-	Eukaryota	Streptophyta	Magnoliopsida	Brassicales	Brassicaceae	Arabidopsis	Arabidopsis pedemontana	-	-
member	45	-	-	-	-	-	A4QJR4	-	-	-	-	-	Eukaryota	Streptophyta	Magnoliopsida	Brassicales	Brassicaceae	Arabidopsis	Arabidopsis petrogena	-	-
member	45	-	-	-	-	-	A4QJR4	-	-	-	-	-	Eukaryota	Streptophyta	Magnoliopsida	Brassicales	Brassicaceae	Arabidopsis	Arabidopsis suecica	-	-
member	45	-	-	-	-	-	A4QJR4	-	-	-	-	-	Eukaryota	Streptophyta	Magnoliopsida	Brassicales	Brassicaceae	Arabidopsis	Arabidopsis thaliana	-	-
member	45	-	-	-	-	-	A4QJR4	-	-	-	-	-	Eukaryota	Streptophyta	Magnoliopsida	Brassicales	Brassicaceae	Arabidopsis	Arabidopsis thaliana x Arabidopsis arenosa	-	-
member	45	-	-	-	-	-	A4QJR4	-	-	-	-	-	Eukaryota	Streptophyta	Magnoliopsida	Brassicales	Brassicaceae	Arabidopsis	Arabidopsis umezawana	-	-
member	45	-	-	-	-	-	A4QJR4	-	-	-	-	-	Eukaryota	Streptophyta	Magnoliopsida	Brassicales	Brassicaceae	Arabis	Arabis flagellosa	-	-
member	45	-	-	-	-	-	A4QJR4	-	-	-	-	-	Eukaryota	Streptophyta	Magnoliopsida	Brassicales	Brassicaceae	Arabis	Arabis hirsuta	-	-
member	45	-	-	-	-	-	A4QJR4	-	-	-	-	-	Eukaryota	Streptophyta	Magnoliopsida	Brassicales	Brassicaceae	Arabis	Arabis josiae	-	-
member	45	-	-	-	-	-	A4QJR4	-	-	-	-	-	Eukaryota	Streptophyta	Magnoliopsida	Brassicales	Brassicaceae	Arabis	Arabis paniculata	-	-
member	45	-	-	-	-	-	A4QJR4	-	-	-	-	-	Eukaryota	Streptophyta	Magnoliopsida	Brassicales	Brassicaceae	Arabis	Arabis scabra	-	-
member	45	-	-	-	-	-	A4QJR4	-	-	-	-	-	Eukaryota	Streptophyta	Magnoliopsida	Brassicales	Brassicaceae	Arabis	Arabis verna	-	-
member	45	-	-	-	-	-	A4QJR4	-	-	-	-	-	Eukaryota	Streptophyta	Magnoliopsida	Brassicales	Brassicaceae	Armoracia	Armoracia rusticana	-	-
member	45	-	-	-	-	-	A4QJR4	-	-	-	-	-	Eukaryota	Streptophyta	Magnoliopsida	Brassicales	Brassicaceae	Atacama	Atacama nivea	-	-
member	45	-	-	-	-	-	A4QJR4	-	-	-	-	-	Eukaryota	Streptophyta	Magnoliopsida	Brassicales	Brassicaceae	Aubrieta	Aubrieta parviflora	-	-
member	45	-	-	-	-	-	A4QJR4	-	-	-	-	-	Eukaryota	Streptophyta	Magnoliopsida	Brassicales	Brassicaceae	Biscutella	Biscutella baetica	-	-
member	45	-	-	-	-	-	A4QJR4	-	-	-	-	-	Eukaryota	Streptophyta	Magnoliopsida	Brassicales	Brassicaceae	Biscutella	Biscutella lyrata	-	-
member	45	-	-	-	-	-	A4QJR4	-	-	-	-	-	Eukaryota	Streptophyta	Magnoliopsida	Brassicales	Brassicaceae	Boechera	Boechera breweri	-	-
member	45	-	-	-	-	-	A4QJR4	-	-	-	-	-	Eukaryota	Streptophyta	Magnoliopsida	Brassicales	Brassicaceae	Boechera	Boechera davidsonii	-	-
member	45	-	-	-	-	-	A4QJR4	-	-	-	-	-	Eukaryota	Streptophyta	Magnoliopsida	Brassicales	Brassicaceae	Boechera	Boechera laevigata	-	-
member	45	-	-	-	-	-	A4QJR4	-	-	-	-	-	Eukaryota	Streptophyta	Magnoliopsida	Brassicales	Brassicaceae	Boechera	Boechera puberula	-	-
member	45	-	-	-	-	-	A4QJR4	-	-	-	-	-	Eukaryota	Streptophyta	Magnoliopsida	Brassicales	Brassicaceae	Boechera	Boechera pulchra	-	-
member	45	-	-	-	-	-	A4QJR4	-	-	-	-	-	Eukaryota	Streptophyta	Magnoliopsida	Brassicales	Brassicaceae	Boechera	Boechera stricta	-	-
member	45	-	-	-	-	-	A4QJR4	-	-	-	-	-	Eukaryota	Streptophyta	Magnoliopsida	Brassicales	Brassicaceae	Boechera	Boechera suffrutescens	-	-
member	45	-	-	-	-	-	A4QJR4	-	-	-	-	-	Eukaryota	Streptophyta	Magnoliopsida	Brassicales	Brassicaceae	Brayopsis	Brayopsis alpaminae	-	-
member	45	-	-	-	-	-	A4QJR4	-	-	-	-	-	Eukaryota	Streptophyta	Magnoliopsida	Brassicales	Brassicaceae	Calepina	Calepina irregularis	-	-
member	45	-	-	-	-	-	A4QJR4	-	-	-	-	-	Eukaryota	Streptophyta	Magnoliopsida	Brassicales	Brassicaceae	Camelina	Camelina anomala	-	-
member	45	-	-	-	-	-	A4QJR4	-	-	-	-	-	Eukaryota	Streptophyta	Magnoliopsida	Brassicales	Brassicaceae	Camelina	Camelina hispida	-	-
member	45	-	-	-	-	-	A4QJR4	-	-	-	-	-	Eukaryota	Streptophyta	Magnoliopsida	Brassicales	Brassicaceae	Camelina	Camelina laxa	-	-
member	45	-	-	-	-	-	A4QJR4	-	-	-	-	-	Eukaryota	Streptophyta	Magnoliopsida	Brassicales	Brassicaceae	Camelina	Camelina microcarpa	-	-
member	45	-	-	-	-	-	A4QJR4	-	-	-	-	-	Eukaryota	Streptophyta	Magnoliopsida	Brassicales	Brassicaceae	Camelina	Camelina neglecta	-	-
member	45	-	-	-	-	-	A4QJR4	-	-	-	-	-	Eukaryota	Streptophyta	Magnoliopsida	Brassicales	Brassicaceae	Camelina	Camelina rumelica	-	-
member	45	-	-	-	-	-	A4QJR4	-	-	-	-	-	Eukaryota	Streptophyta	Magnoliopsida	Brassicales	Brassicaceae	Camelina	Camelina sativa	-	-
member	45	-	-	-	-	-	A4QJR4	-	-	-	-	-	Eukaryota	Streptophyta	Magnoliopsida	Brassicales	Brassicaceae	Capsella	Capsella bursa-pastoris	-	-
member	45	-	-	-	-	-	A4QJR4	-	-	-	-	-	Eukaryota	Streptophyta	Magnoliopsida	Brassicales	Brassicaceae	Capsella	Capsella grandiflora	-	-
member	45	-	-	-	-	-	A4QJR4	-	-	-	-	-	Eukaryota	Streptophyta	Magnoliopsida	Brassicales	Brassicaceae	Capsella	Capsella rubella	-	-
member	45	-	-	-	-	-	A4QJR4	-	-	-	-	-	Eukaryota	Streptophyta	Magnoliopsida	Brassicales	Brassicaceae	Cardamine	Cardamine abchasica	-	-
member	45	-	-	-	-	-	A4QJR4	-	-	-	-	-	Eukaryota	Streptophyta	Magnoliopsida	Brassicales	Brassicaceae	Cardamine	Cardamine amara	-	-
member	45	-	-	-	-	-	A4QJR4	-	-	-	-	-	Eukaryota	Streptophyta	Magnoliopsida	Brassicales	Brassicaceae	Cardamine	Cardamine bipinnata	-	-
member	45	-	-	-	-	-	A4QJR4	-	-	-	-	-	Eukaryota	Streptophyta	Magnoliopsida	Brassicales	Brassicaceae	Cardamine	Cardamine bulbifera	-	-
member	45	-	-	-	-	-	A4QJR4	-	-	-	-	-	Eukaryota	Streptophyta	Magnoliopsida	Brassicales	Brassicaceae	Cardamine	Cardamine fallax	-	-
member	45	-	-	-	-	-	A4QJR4	-	-	-	-	-	Eukaryota	Streptophyta	Magnoliopsida	Brassicales	Brassicaceae	Cardamine	Cardamine heptaphylla	-	-
member	45	-	-	-	-	-	A4QJR4	-	-	-	-	-	Eukaryota	Streptophyta	Magnoliopsida	Brassicales	Brassicaceae	Cardamine	Cardamine hirsuta	-	-
member	45	-	-	-	-	-	A4QJR4	-	-	-	-	-	Eukaryota	Streptophyta	Magnoliopsida	Brassicales	Brassicaceae	Cardamine	Cardamine impatiens	-	-
member	45	-	-	-	-	-	A4QJR4	-	-	-	-	-	Eukaryota	Streptophyta	Magnoliopsida	Brassicales	Brassicaceae	Cardamine	Cardamine kitaibelii	-	-
member	45	-	-	-	-	-	A4QJR4	-	-	-	-	-	Eukaryota	Streptophyta	Magnoliopsida	Brassicales	Brassicaceae	Cardamine	Cardamine lyrata	-	-
member	45	-	-	-	-	-	A4QJR4	-	-	-	-	-	Eukaryota	Streptophyta	Magnoliopsida	Brassicales	Brassicaceae	Cardamine	Cardamine macrophylla	-	-
member	45	-	-	-	-	-	A4QJR4	-	-	-	-	-	Eukaryota	Streptophyta	Magnoliopsida	Brassicales	Brassicaceae	Cardamine	Cardamine occulta	-	-
member	45	-	-	-	-	-	A4QJR4	-	-	-	-	-	Eukaryota	Streptophyta	Magnoliopsida	Brassicales	Brassicaceae	Cardamine	Cardamine oligosperma	-	-
member	45	-	-	-	-	-	A4QJR4	-	-	-	-	-	Eukaryota	Streptophyta	Magnoliopsida	Brassicales	Brassicaceae	Cardamine	Cardamine parviflora	-	-
member	45	-	-	-	-	-	A4QJR4	-	-	-	-	-	Eukaryota	Streptophyta	Magnoliopsida	Brassicales	Brassicaceae	Cardamine	Cardamine pentaphyllos	-	-
member	45	-	-	-	-	-	A4QJR4	-	-	-	-	-	Eukaryota	Streptophyta	Magnoliopsida	Brassicales	Brassicaceae	Cardamine	Cardamine quinquefolia	-	-
member	45	-	-	-	-	-	A4QJR4	-	-	-	-	-	Eukaryota	Streptophyta	Magnoliopsida	Brassicales	Brassicaceae	Cardamine	Cardamine resedifolia	-	-
member	45	-	-	-	-	-	A4QJR4	-	-	-	-	-	Eukaryota	Streptophyta	Magnoliopsida	Brassicales	Brassicaceae	Cardamine	Cardamine tangutorum	-	-
member	45	-	-	-	-	-	A4QJR4	-	-	-	-	-	Eukaryota	Streptophyta	Magnoliopsida	Brassicales	Brassicaceae	Clypeola	Clypeola jonthlaspi	-	-
member	45	-	-	-	-	-	A4QJR4	-	-	-	-	-	Eukaryota	Streptophyta	Magnoliopsida	Brassicales	Brassicaceae	Cochlearia	Cochlearia aestuaria	-	-
member	45	-	-	-	-	-	A4QJR4	-	-	-	-	-	Eukaryota	Streptophyta	Magnoliopsida	Brassicales	Brassicaceae	Cochlearia	Cochlearia anglica	-	-
member	45	-	-	-	-	-	A4QJR4	-	-	-	-	-	Eukaryota	Streptophyta	Magnoliopsida	Brassicales	Brassicaceae	Cochlearia	Cochlearia bavarica	-	-
member	45	-	-	-	-	-	A4QJR4	-	-	-	-	-	Eukaryota	Streptophyta	Magnoliopsida	Brassicales	Brassicaceae	Cochlearia	Cochlearia borzaeana	-	-
member	45	-	-	-	-	-	A4QJR4	-	-	-	-	-	Eukaryota	Streptophyta	Magnoliopsida	Brassicales	Brassicaceae	Cochlearia	Cochlearia danica	-	-
member	45	-	-	-	-	-	A4QJR4	-	-	-	-	-	Eukaryota	Streptophyta	Magnoliopsida	Brassicales	Brassicaceae	Cochlearia	Cochlearia excelsa	-	-
member	45	-	-	-	-	-	A4QJR4	-	-	-	-	-	Eukaryota	Streptophyta	Magnoliopsida	Brassicales	Brassicaceae	Cochlearia	Cochlearia groenlandica	-	-
member	45	-	-	-	-	-	A4QJR4	-	-	-	-	-	Eukaryota	Streptophyta	Magnoliopsida	Brassicales	Brassicaceae	Cochlearia	Cochlearia hollandica	-	-
member	45	-	-	-	-	-	A4QJR4	-	-	-	-	-	Eukaryota	Streptophyta	Magnoliopsida	Brassicales	Brassicaceae	Cochlearia	Cochlearia islandica	-	-
member	45	-	-	-	-	-	A4QJR4	-	-	-	-	-	Eukaryota	Streptophyta	Magnoliopsida	Brassicales	Brassicaceae	Cochlearia	Cochlearia macrorrhiza	-	-
member	45	-	-	-	-	-	A4QJR4	-	-	-	-	-	Eukaryota	Streptophyta	Magnoliopsida	Brassicales	Brassicaceae	Cochlearia	Cochlearia micacea	-	-
member	45	-	-	-	-	-	A4QJR4	-	-	-	-	-	Eukaryota	Streptophyta	Magnoliopsida	Brassicales	Brassicaceae	Cochlearia	Cochlearia officinalis	-	-
member	45	-	-	-	-	-	A4QJR4	-	-	-	-	-	Eukaryota	Streptophyta	Magnoliopsida	Brassicales	Brassicaceae	Cochlearia	Cochlearia polonica	-	-
member	45	-	-	-	-	-	A4QJR4	-	-	-	-	-	Eukaryota	Streptophyta	Magnoliopsida	Brassicales	Brassicaceae	Cochlearia	Cochlearia pyrenaica	-	-
member	45	-	-	-	-	-	A4QJR4	-	-	-	-	-	Eukaryota	Streptophyta	Magnoliopsida	Brassicales	Brassicaceae	Cochlearia	Cochlearia scotica	-	-
member	45	-	-	-	-	-	A4QJR4	-	-	-	-	-	Eukaryota	Streptophyta	Magnoliopsida	Brassicales	Brassicaceae	Cochlearia	Cochlearia sessilifolia	-	-
member	45	-	-	-	-	-	A4QJR4	-	-	-	-	-	Eukaryota	Streptophyta	Magnoliopsida	Brassicales	Brassicaceae	Cochlearia	Cochlearia tatrae	-	-
member	45	-	-	-	-	-	A4QJR4	-	-	-	-	-	Eukaryota	Streptophyta	Magnoliopsida	Brassicales	Brassicaceae	Cochlearia	Cochlearia tridactylites	-	-
member	45	-	-	-	-	-	A4QJR4	-	-	-	-	-	Eukaryota	Streptophyta	Magnoliopsida	Brassicales	Brassicaceae	Conringia	Conringia clavata	-	-
member	45	-	-	-	-	-	A4QJR4	-	-	-	-	-	Eukaryota	Streptophyta	Magnoliopsida	Brassicales	Brassicaceae	Conringia	Conringia orientalis	-	-
member	45	-	-	-	-	-	A4QJR4	-	-	-	-	-	Eukaryota	Streptophyta	Magnoliopsida	Brassicales	Brassicaceae	Cremolobus	Cremolobus peruvianus	-	-
member	45	-	-	-	-	-	A4QJR4	-	-	-	-	-	Eukaryota	Streptophyta	Magnoliopsida	Brassicales	Brassicaceae	Crucihimalaya	Crucihimalaya himalaica	-	-
member	45	-	-	-	-	-	A4QJR4	-	-	-	-	-	Eukaryota	Streptophyta	Magnoliopsida	Brassicales	Brassicaceae	Crucihimalaya	Crucihimalaya lasiocarpa	-	-
member	45	-	-	-	-	-	A4QJR4	-	-	-	-	-	Eukaryota	Streptophyta	Magnoliopsida	Brassicales	Brassicaceae	Crucihimalaya	Crucihimalaya wallichii	-	-
member	45	-	-	-	-	-	A4QJR4	-	-	-	-	-	Eukaryota	Streptophyta	Magnoliopsida	Brassicales	Brassicaceae	Delpinophytum	Delpinophytum patagonicum	-	-
member	45	-	-	-	-	-	A4QJR4	-	-	-	-	-	Eukaryota	Streptophyta	Magnoliopsida	Brassicales	Brassicaceae	Dimorphocarpa	Dimorphocarpa wislizeni	-	-
member	45	-	-	-	-	-	A4QJR4	-	-	-	-	-	Eukaryota	Streptophyta	Magnoliopsida	Brassicales	Brassicaceae	Dipoma	Dipoma iberideum	-	-
member	45	-	-	-	-	-	A4QJR4	-	-	-	-	-	Eukaryota	Streptophyta	Magnoliopsida	Brassicales	Brassicaceae	Dithyrea	Dithyrea californica	-	-
member	45	-	-	-	-	-	A4QJR4	-	-	-	-	-	Eukaryota	Streptophyta	Magnoliopsida	Brassicales	Brassicaceae	Draba	Draba aizoides	-	-
member	45	-	-	-	-	-	A4QJR4	-	-	-	-	-	Eukaryota	Streptophyta	Magnoliopsida	Brassicales	Brassicaceae	Draba	Draba nemorosa	-	-
member	45	-	-	-	-	-	A4QJR4	-	-	-	-	-	Eukaryota	Streptophyta	Magnoliopsida	Brassicales	Brassicaceae	Draba	Draba oreades	-	-
member	45	-	-	-	-	-	A4QJR4	-	-	-	-	-	Eukaryota	Streptophyta	Magnoliopsida	Brassicales	Brassicaceae	Draba	Draba verna	-	-
member	45	-	-	-	-	-	A4QJR4	-	-	-	-	-	Eukaryota	Streptophyta	Magnoliopsida	Brassicales	Brassicaceae	Eudema	Eudema nubigena	-	-
member	45	-	-	-	-	-	A4QJR4	-	-	-	-	-	Eukaryota	Streptophyta	Magnoliopsida	Brassicales	Brassicaceae	Eutrema	Eutrema botschantzevii	-	-
member	45	-	-	-	-	-	A4QJR4	-	-	-	-	-	Eukaryota	Streptophyta	Magnoliopsida	Brassicales	Brassicaceae	Eutrema	Eutrema halophilum	-	-
member	45	-	-	-	-	-	A4QJR4	-	-	-	-	-	Eukaryota	Streptophyta	Magnoliopsida	Brassicales	Brassicaceae	Eutrema	Eutrema heterophyllum	-	-
member	45	-	-	-	-	-	A4QJR4	-	-	-	-	-	Eukaryota	Streptophyta	Magnoliopsida	Brassicales	Brassicaceae	Eutrema	Eutrema japonicum	-	-
member	45	-	-	-	-	-	A4QJR4	-	-	-	-	-	Eukaryota	Streptophyta	Magnoliopsida	Brassicales	Brassicaceae	Eutrema	Eutrema salsugineum	-	-
member	45	-	-	-	-	-	A4QJR4	-	-	-	-	-	Eukaryota	Streptophyta	Magnoliopsida	Brassicales	Brassicaceae	Eutrema	Eutrema tenue	-	-
member	45	-	-	-	-	-	A4QJR4	-	-	-	-	-	Eukaryota	Streptophyta	Magnoliopsida	Brassicales	Brassicaceae	Eutrema	Eutrema yungshunense	-	-
member	45	-	-	-	-	-	A4QJR4	-	-	-	-	-	Eukaryota	Streptophyta	Magnoliopsida	Brassicales	Brassicaceae	Eutrema	Eutrema yunnanense	-	-
member	45	-	-	-	-	-	A4QJR4	-	-	-	-	-	Eukaryota	Streptophyta	Magnoliopsida	Brassicales	Brassicaceae	Exhalimolobos	Exhalimolobos weddellii	-	-
member	45	-	-	-	-	-	A4QJR4	-	-	-	-	-	Eukaryota	Streptophyta	Magnoliopsida	Brassicales	Brassicaceae	Fourraea	Fourraea alpina	-	-
member	45	-	-	-	-	-	A4QJR4	-	-	-	-	-	Eukaryota	Streptophyta	Magnoliopsida	Brassicales	Brassicaceae	Goldbachia	Goldbachia laevigata	-	-
member	45	-	-	-	-	-	A4QJR4	-	-	-	-	-	Eukaryota	Streptophyta	Magnoliopsida	Brassicales	Brassicaceae	Heldreichia	Heldreichia bupleurifolia	-	-
member	45	-	-	-	-	-	A4QJR4	-	-	-	-	-	Eukaryota	Streptophyta	Magnoliopsida	Brassicales	Brassicaceae	Hemilophia	Hemilophia sessilifolia	-	-
member	45	-	-	-	-	-	A4QJR4	-	-	-	-	-	Eukaryota	Streptophyta	Magnoliopsida	Brassicales	Brassicaceae	Hilliella	Hilliella fumarioides	-	-
member	45	-	-	-	-	-	A4QJR4	-	-	-	-	-	Eukaryota	Streptophyta	Magnoliopsida	Brassicales	Brassicaceae	Hornungia	Hornungia petraea	-	-
member	45	-	-	-	-	-	A4QJR4	-	-	-	-	-	Eukaryota	Streptophyta	Magnoliopsida	Brassicales	Brassicaceae	Idahoa	Idahoa scapigera	-	-
member	45	-	-	-	-	-	A4QJR4	-	-	-	-	-	Eukaryota	Streptophyta	Magnoliopsida	Brassicales	Brassicaceae	Iodanthus	Iodanthus pinnatifidus	-	-
member	45	-	-	-	-	-	A4QJR4	-	-	-	-	-	Eukaryota	Streptophyta	Magnoliopsida	Brassicales	Brassicaceae	Ionopsidium	Ionopsidium abulense	-	-
member	45	-	-	-	-	-	A4QJR4	-	-	-	-	-	Eukaryota	Streptophyta	Magnoliopsida	Brassicales	Brassicaceae	Ionopsidium	Ionopsidium acaule	-	-
member	45	-	-	-	-	-	A4QJR4	-	-	-	-	-	Eukaryota	Streptophyta	Magnoliopsida	Brassicales	Brassicaceae	Ionopsidium	Ionopsidium megalospermum	-	-
member	45	-	-	-	-	-	A4QJR4	-	-	-	-	-	Eukaryota	Streptophyta	Magnoliopsida	Brassicales	Brassicaceae	Lunaria	Lunaria annua	-	-
member	45	-	-	-	-	-	A4QJR4	-	-	-	-	-	Eukaryota	Streptophyta	Magnoliopsida	Brassicales	Brassicaceae	Lunaria	Lunaria rediviva	-	-
member	45	-	-	-	-	-	A4QJR4	-	-	-	-	-	Eukaryota	Streptophyta	Magnoliopsida	Brassicales	Brassicaceae	Macropodium	Macropodium nivale	-	-
member	45	-	-	-	-	-	A4QJR4	-	-	-	-	-	Eukaryota	Streptophyta	Magnoliopsida	Brassicales	Brassicaceae	Malcolmia	Malcolmia bicolor	-	-
member	45	-	-	-	-	-	A4QJR4	-	-	-	-	-	Eukaryota	Streptophyta	Magnoliopsida	Brassicales	Brassicaceae	Malcolmia	Malcolmia maritima	-	-
member	45	-	-	-	-	-	A4QJR4	-	-	-	-	-	Eukaryota	Streptophyta	Magnoliopsida	Brassicales	Brassicaceae	Mancoa	Mancoa hispida	-	-
member	45	-	-	-	-	-	A4QJR4	-	-	-	-	-	Eukaryota	Streptophyta	Magnoliopsida	Brassicales	Brassicaceae	Mathewsia	Mathewsia auriculata	-	-
member	45	-	-	-	-	-	A4QJR4	-	-	-	-	-	Eukaryota	Streptophyta	Magnoliopsida	Brassicales	Brassicaceae	Megacarpaea	Megacarpaea delavayi	-	-
member	45	-	-	-	-	-	A4QJR4	-	-	-	-	-	Eukaryota	Streptophyta	Magnoliopsida	Brassicales	Brassicaceae	Megacarpaea	Megacarpaea polyandra	-	-
member	45	-	-	-	-	-	A4QJR4	-	-	-	-	-	Eukaryota	Streptophyta	Magnoliopsida	Brassicales	Brassicaceae	Megadenia	Megadenia pygmaea	-	-
member	45	-	-	-	-	-	A4QJR4	-	-	-	-	-	Eukaryota	Streptophyta	Magnoliopsida	Brassicales	Brassicaceae	Meniocus	Meniocus linifolius	-	-
member	45	-	-	-	-	-	A4QJR4	-	-	-	-	-	Eukaryota	Streptophyta	Magnoliopsida	Brassicales	Brassicaceae	Menonvillea	Menonvillea linearis	-	-
member	45	-	-	-	-	-	A4QJR4	-	-	-	-	-	Eukaryota	Streptophyta	Magnoliopsida	Brassicales	Brassicaceae	Menonvillea	Menonvillea spathulata	-	-
member	45	-	-	-	-	-	A4QJR4	-	-	-	-	-	Eukaryota	Streptophyta	Magnoliopsida	Brassicales	Brassicaceae	Microthlaspi	Microthlaspi erraticum	-	-
member	45	-	-	-	-	-	A4QJR4	-	-	-	-	-	Eukaryota	Streptophyta	Magnoliopsida	Brassicales	Brassicaceae	Microthlaspi	Microthlaspi perfoliatum	-	-
member	45	-	-	-	-	-	A4QJR4	-	-	-	-	-	Eukaryota	Streptophyta	Magnoliopsida	Brassicales	Brassicaceae	Murbeckiella	Murbeckiella boryi	-	-
member	45	-	-	-	-	-	A4QJR4	-	-	-	-	-	Eukaryota	Streptophyta	Magnoliopsida	Brassicales	Brassicaceae	Murbeckiella	Murbeckiella pinnatifida	-	-
member	45	-	-	-	-	-	A4QJR4	-	-	-	-	-	Eukaryota	Streptophyta	Magnoliopsida	Brassicales	Brassicaceae	Nasturtium	Nasturtium officinale	-	-
member	45	-	-	-	-	-	A4QJR4	-	-	-	-	-	Eukaryota	Streptophyta	Magnoliopsida	Brassicales	Brassicaceae	Nerisyrenia	Nerisyrenia camporum	-	-
member	45	-	-	-	-	-	A4QJR4	-	-	-	-	-	Eukaryota	Streptophyta	Magnoliopsida	Brassicales	Brassicaceae	Noccaea	Noccaea caerulescens	-	-
member	45	-	-	-	-	-	A4QJR4	-	-	-	-	-	Eukaryota	Streptophyta	Magnoliopsida	Brassicales	Brassicaceae	Noccaea	Noccaea vesicaria	-	-
member	45	-	-	-	-	-	A4QJR4	-	-	-	-	-	Eukaryota	Streptophyta	Magnoliopsida	Brassicales	Brassicaceae	Noccaea	Noccaea yunnanensis	-	-
member	45	-	-	-	-	-	A4QJR4	-	-	-	-	-	Eukaryota	Streptophyta	Magnoliopsida	Brassicales	Brassicaceae	Notothlaspi	Notothlaspi australe	-	-
member	45	-	-	-	-	-	A4QJR4	-	-	-	-	-	Eukaryota	Streptophyta	Magnoliopsida	Brassicales	Brassicaceae	Ochthodium	Ochthodium aegyptiacum	-	-
member	45	-	-	-	-	-	A4QJR4	-	-	-	-	-	Eukaryota	Streptophyta	Magnoliopsida	Brassicales	Brassicaceae	Olimarabidopsis	Olimarabidopsis pumila	-	-
member	45	-	-	-	-	-	A4QJR4	-	-	-	-	-	Eukaryota	Streptophyta	Magnoliopsida	Brassicales	Brassicaceae	Orychophragmus	Orychophragmus diffusus	-	-
member	45	-	-	-	-	-	A4QJR4	-	-	-	-	-	Eukaryota	Streptophyta	Magnoliopsida	Brassicales	Brassicaceae	Orychophragmus	Orychophragmus hupehensis	-	-
member	45	-	-	-	-	-	A4QJR4	-	-	-	-	-	Eukaryota	Streptophyta	Magnoliopsida	Brassicales	Brassicaceae	Orychophragmus	Orychophragmus longisiliquus	-	-
member	45	-	-	-	-	-	A4QJR4	-	-	-	-	-	Eukaryota	Streptophyta	Magnoliopsida	Brassicales	Brassicaceae	Orychophragmus	Orychophragmus taibaiensis	-	-
member	45	-	-	-	-	-	A4QJR4	-	-	-	-	-	Eukaryota	Streptophyta	Magnoliopsida	Brassicales	Brassicaceae	Orychophragmus	Orychophragmus violaceus	-	-
member	45	-	-	-	-	-	A4QJR4	-	-	-	-	-	Eukaryota	Streptophyta	Magnoliopsida	Brassicales	Brassicaceae	Orychophragmus	Orychophragmus zhongtiaoshanus	-	-
member	45	-	-	-	-	-	A4QJR4	-	-	-	-	-	Eukaryota	Streptophyta	Magnoliopsida	Brassicales	Brassicaceae	Pachycladon	Pachycladon cheesemanii	-	-
member	45	-	-	-	-	-	A4QJR4	-	-	-	-	-	Eukaryota	Streptophyta	Magnoliopsida	Brassicales	Brassicaceae	Pachycladon	Pachycladon enysii	-	-
member	45	-	-	-	-	-	A4QJR4	-	-	-	-	-	Eukaryota	Streptophyta	Magnoliopsida	Brassicales	Brassicaceae	Pachycladon	Pachycladon fastigiatum	-	-
member	45	-	-	-	-	-	A4QJR4	-	-	-	-	-	Eukaryota	Streptophyta	Magnoliopsida	Brassicales	Brassicaceae	Paysonia	Paysonia grandiflora	-	-
member	45	-	-	-	-	-	A4QJR4	-	-	-	-	-	Eukaryota	Streptophyta	Magnoliopsida	Brassicales	Brassicaceae	Pennellia	Pennellia longifolia	-	-
member	45	-	-	-	-	-	A4QJR4	-	-	-	-	-	Eukaryota	Streptophyta	Magnoliopsida	Brassicales	Brassicaceae	Phoenicaulis	Phoenicaulis cheiranthoides	-	-
member	45	-	-	-	-	-	A4QJR4	-	-	-	-	-	Eukaryota	Streptophyta	Magnoliopsida	Brassicales	Brassicaceae	Physaria	Physaria ludoviciana	-	-
member	45	-	-	-	-	-	A4QJR4	-	-	-	-	-	Eukaryota	Streptophyta	Magnoliopsida	Brassicales	Brassicaceae	Physaria	Physaria pinetorum	-	-
member	45	-	-	-	-	-	A4QJR4	-	-	-	-	-	Eukaryota	Streptophyta	Magnoliopsida	Brassicales	Brassicaceae	Polyctenium	Polyctenium fremontii	-	-
member	45	-	-	-	-	-	A4QJR4	-	-	-	-	-	Eukaryota	Streptophyta	Magnoliopsida	Brassicales	Brassicaceae	Pseudoarabidopsis	Pseudoarabidopsis toxophylla	-	-
member	45	-	-	-	-	-	A4QJR4	-	-	-	-	-	Eukaryota	Streptophyta	Magnoliopsida	Brassicales	Brassicaceae	Pseudocamelina	Pseudocamelina glaucophylla	-	-
member	45	-	-	-	-	-	A4QJR4	-	-	-	-	-	Eukaryota	Streptophyta	Magnoliopsida	Brassicales	Brassicaceae	Pseudofortuynia	Pseudofortuynia leucoclada	-	-
member	45	-	-	-	-	-	A4QJR4	-	-	-	-	-	Eukaryota	Streptophyta	Magnoliopsida	Brassicales	Brassicaceae	Pugionium	Pugionium cornutum	-	-
member	45	-	-	-	-	-	A4QJR4	-	-	-	-	-	Eukaryota	Streptophyta	Magnoliopsida	Brassicales	Brassicaceae	Pugionium	Pugionium dolabratum	-	-
member	45	-	-	-	-	-	A4QJR4	-	-	-	-	-	Eukaryota	Streptophyta	Magnoliopsida	Brassicales	Brassicaceae	Pugionium	Pugionium pterocarpum	-	-
member	45	-	-	-	-	-	A4QJR4	-	-	-	-	-	Eukaryota	Streptophyta	Magnoliopsida	Brassicales	Brassicaceae	Ricotia	Ricotia carnosula	-	-
member	45	-	-	-	-	-	A4QJR4	-	-	-	-	-	Eukaryota	Streptophyta	Magnoliopsida	Brassicales	Brassicaceae	Ricotia	Ricotia cretica	-	-
member	45	-	-	-	-	-	A4QJR4	-	-	-	-	-	Eukaryota	Streptophyta	Magnoliopsida	Brassicales	Brassicaceae	Ricotia	Ricotia davisiana	-	-
member	45	-	-	-	-	-	A4QJR4	-	-	-	-	-	Eukaryota	Streptophyta	Magnoliopsida	Brassicales	Brassicaceae	Robeschia	Robeschia schimperii	-	-
member	45	-	-	-	-	-	A4QJR4	-	-	-	-	-	Eukaryota	Streptophyta	Magnoliopsida	Brassicales	Brassicaceae	Rorippa	Rorippa islandica	-	-
member	45	-	-	-	-	-	A4QJR4	-	-	-	-	-	Eukaryota	Streptophyta	Magnoliopsida	Brassicales	Brassicaceae	Scapiarabis	Scapiarabis saxicola	-	-
member	45	-	-	-	-	-	A4QJR4	-	-	-	-	-	Eukaryota	Streptophyta	Magnoliopsida	Brassicales	Brassicaceae	Schizopetalon	Schizopetalon walkeri	-	-
member	45	-	-	-	-	-	A4QJR4	-	-	-	-	-	Eukaryota	Streptophyta	Magnoliopsida	Brassicales	Brassicaceae	Schouwia	Schouwia purpurea	-	-
member	45	-	-	-	-	-	A4QJR4	-	-	-	-	-	Eukaryota	Streptophyta	Magnoliopsida	Brassicales	Brassicaceae	Schrenkiella	Schrenkiella parvula	-	-
member	45	-	-	-	-	-	A4QJR4	-	-	-	-	-	Eukaryota	Streptophyta	Magnoliopsida	Brassicales	Brassicaceae	Scoliaxon	Scoliaxon mexicanus	-	-
member	45	-	-	-	-	-	A4QJR4	-	-	-	-	-	Eukaryota	Streptophyta	Magnoliopsida	Brassicales	Brassicaceae	Sinalliaria	Sinalliaria limprichtiana	-	-
member	45	-	-	-	-	-	A4QJR4	-	-	-	-	-	Eukaryota	Streptophyta	Magnoliopsida	Brassicales	Brassicaceae	Sinapis	Sinapis alba	-	-
member	45	-	-	-	-	-	A4QJR4	-	-	-	-	-	Eukaryota	Streptophyta	Magnoliopsida	Brassicales	Brassicaceae	Sisymbrium	Sisymbrium aculeolatum	-	-
member	45	-	-	-	-	-	A4QJR4	-	-	-	-	-	Eukaryota	Streptophyta	Magnoliopsida	Brassicales	Brassicaceae	Sisymbrium	Sisymbrium altissimum	-	-
member	45	-	-	-	-	-	A4QJR4	-	-	-	-	-	Eukaryota	Streptophyta	Magnoliopsida	Brassicales	Brassicaceae	Sisymbrium	Sisymbrium brassiciforme	-	-
member	45	-	-	-	-	-	A4QJR4	-	-	-	-	-	Eukaryota	Streptophyta	Magnoliopsida	Brassicales	Brassicaceae	Sisymbrium	Sisymbrium irio	-	-
member	45	-	-	-	-	-	A4QJR4	-	-	-	-	-	Eukaryota	Streptophyta	Magnoliopsida	Brassicales	Brassicaceae	Sisymbrium	Sisymbrium officinale	-	-
member	45	-	-	-	-	-	A4QJR4	-	-	-	-	-	Eukaryota	Streptophyta	Magnoliopsida	Brassicales	Brassicaceae	Smelowskia	Smelowskia integrifolia	-	-
member	45	-	-	-	-	-	A4QJR4	-	-	-	-	-	Eukaryota	Streptophyta	Magnoliopsida	Brassicales	Brassicaceae	Sphaerocardamum	Sphaerocardamum divaricatum	-	-
member	45	-	-	-	-	-	A4QJR4	-	-	-	-	-	Eukaryota	Streptophyta	Magnoliopsida	Brassicales	Brassicaceae	Stenopetalum	Stenopetalum lineare	-	-
member	45	-	-	-	-	-	A4QJR4	-	-	-	-	-	Eukaryota	Streptophyta	Magnoliopsida	Brassicales	Brassicaceae	Stevenia	Stevenia cheiranthoides	-	-
member	45	-	-	-	-	-	A4QJR4	-	-	-	-	-	Eukaryota	Streptophyta	Magnoliopsida	Brassicales	Brassicaceae	Thlaspi	Thlaspi arvense	-	-
member	45	-	-	-	-	-	A4QJR4	-	-	-	-	-	Eukaryota	Streptophyta	Magnoliopsida	Brassicales	Brassicaceae	Tropidocarpum	Tropidocarpum gracile	-	-
member	45	-	-	-	-	-	A4QJR4	-	-	-	-	-	Eukaryota	Streptophyta	Magnoliopsida	Brassicales	Brassicaceae	Turritis	Turritis glabra	-	-
member	45	-	-	-	-	-	A4QJR4	-	-	-	-	-	Eukaryota	Streptophyta	Magnoliopsida	Brassicales	Brassicaceae	Vella	Vella lucentina	-	-
member	45	-	-	-	-	-	A4QJR4	-	-	-	-	-	Eukaryota	Streptophyta	Magnoliopsida	Brassicales	Brassicaceae	Yinshania	Yinshania acutangula	-	-
member	45	-	-	-	-	-	A4QJR4	-	-	-	-	-	Eukaryota	Streptophyta	Magnoliopsida	Brassicales	Brassicaceae	Yinshania	Yinshania furcatopilosa	-	-
member	45	-	-	-	-	-	A4QJR4	-	-	-	-	-	Eukaryota	Streptophyta	Magnoliopsida	Brassicales	Brassicaceae	Yinshania	Yinshania henryi	-	-
member	45	-	-	-	-	-	A4QJR4	-	-	-	-	-	Eukaryota	Streptophyta	Magnoliopsida	Brassicales	Brassicaceae	Yinshania	Yinshania zayuensis	-	-
member	45	-	-	-	-	-	A4QJR4	-	-	-	-	-	Eukaryota	Streptophyta	Magnoliopsida	Brassicales	Brassicaceae	Yosemitea	Yosemitea repanda	-	-
member	45	-	-	-	-	-	A4QJR4	-	-	-	-	-	Eukaryota	Streptophyta	Magnoliopsida	Brassicales	Brassicaceae	Zuvanda	Zuvanda crenulata	-	-
member	45	-	-	-	-	-	A4QJR4	-	-	-	-	-	Eukaryota	Streptophyta	Magnoliopsida	Brassicales	Brassicaceae	unclassified	Brassicaceae sp. HLC-2021	-	-
member	45	-	-	-	-	-	A4QJR4	-	-	-	-	-	Eukaryota	Streptophyta	Magnoliopsida	Brassicales	Capparaceae	Capparis	Capparis decidua	-	-
member	45	-	-	-	-	-	A4QJR4	-	-	-	-	-	Eukaryota	Streptophyta	Magnoliopsida	Brassicales	Capparaceae	Capparis	Capparis spinosa	-	-
member	45	-	-	-	-	-	A4QJR4	-	-	-	-	-	Eukaryota	Streptophyta	Magnoliopsida	Brassicales	Capparaceae	Capparis	Capparis versicolor	-	-
member	45	-	-	-	-	-	A4QJR4	-	-	-	-	-	Eukaryota	Streptophyta	Magnoliopsida	Brassicales	Capparaceae	Maerua	Maerua crassifolia	-	-
member	45	-	-	-	-	-	A4QJR4	-	-	-	-	-	Eukaryota	Streptophyta	Magnoliopsida	Brassicales	Caricaceae	Carica	Carica papaya	-	-
member	45	-	-	-	-	-	A4QJR4	-	-	-	-	-	Eukaryota	Streptophyta	Magnoliopsida	Brassicales	Caricaceae	Vasconcellea	Vasconcellea cundinamarcensis	-	-
member	45	-	-	-	-	-	A4QJR4	-	-	-	-	-	Eukaryota	Streptophyta	Magnoliopsida	Brassicales	Cleomaceae	Cleome	Cleome pallida	-	-
member	45	-	-	-	-	-	A4QJR4	-	-	-	-	-	Eukaryota	Streptophyta	Magnoliopsida	Brassicales	Cleomaceae	Gynandropsis	Gynandropsis gynandra	-	-
member	45	-	-	-	-	-	A4QJR4	-	-	-	-	-	Eukaryota	Streptophyta	Magnoliopsida	Brassicales	Cleomaceae	Tarenaya	Tarenaya hassleriana	-	-
member	45	-	-	-	-	-	A4QJR4	-	-	-	-	-	Eukaryota	Streptophyta	Magnoliopsida	Brassicales	Cleomaceae	Thulinella	Thulinella chrysantha	-	-
member	45	-	-	-	-	-	A4QJR4	-	-	-	-	-	Eukaryota	Streptophyta	Magnoliopsida	Caryophyllales	Molluginaceae	Mollugo	Mollugo verticillata	-	-
member	45	-	-	-	-	-	A4QJR4	-	-	-	-	-	Eukaryota	Streptophyta	Magnoliopsida	Caryophyllales	Molluginaceae	Trigastrotheca	Trigastrotheca stricta	-	-
member	45	-	-	-	-	-	A4QJR4	-	-	-	-	-	Eukaryota	Streptophyta	Magnoliopsida	Celastrales	Celastraceae	Monimopetalum	Monimopetalum chinense	-	-
member	45	-	-	-	-	-	A4QJR4	-	-	-	-	-	Eukaryota	Streptophyta	Magnoliopsida	Celastrales	Celastraceae	Parnassia	Parnassia brevistyla	-	-
member	45	-	-	-	-	-	A4QJR4	-	-	-	-	-	Eukaryota	Streptophyta	Magnoliopsida	Celastrales	Celastraceae	Parnassia	Parnassia chinensis	-	-
member	45	-	-	-	-	-	A4QJR4	-	-	-	-	-	Eukaryota	Streptophyta	Magnoliopsida	Celastrales	Celastraceae	Parnassia	Parnassia crassifolia	-	-
member	45	-	-	-	-	-	A4QJR4	-	-	-	-	-	Eukaryota	Streptophyta	Magnoliopsida	Celastrales	Celastraceae	Parnassia	Parnassia delavayi	-	-
member	45	-	-	-	-	-	A4QJR4	-	-	-	-	-	Eukaryota	Streptophyta	Magnoliopsida	Celastrales	Celastraceae	Parnassia	Parnassia deqenensis	-	-
member	45	-	-	-	-	-	A4QJR4	-	-	-	-	-	Eukaryota	Streptophyta	Magnoliopsida	Celastrales	Celastraceae	Parnassia	Parnassia epunctulata	-	-
member	45	-	-	-	-	-	A4QJR4	-	-	-	-	-	Eukaryota	Streptophyta	Magnoliopsida	Celastrales	Celastraceae	Parnassia	Parnassia leptophylla	-	-
member	45	-	-	-	-	-	A4QJR4	-	-	-	-	-	Eukaryota	Streptophyta	Magnoliopsida	Celastrales	Celastraceae	Parnassia	Parnassia longipetala	-	-
member	45	-	-	-	-	-	A4QJR4	-	-	-	-	-	Eukaryota	Streptophyta	Magnoliopsida	Celastrales	Celastraceae	Parnassia	Parnassia lutea	-	-
member	45	-	-	-	-	-	A4QJR4	-	-	-	-	-	Eukaryota	Streptophyta	Magnoliopsida	Celastrales	Celastraceae	Parnassia	Parnassia nubicola	-	-
member	45	-	-	-	-	-	A4QJR4	-	-	-	-	-	Eukaryota	Streptophyta	Magnoliopsida	Celastrales	Celastraceae	Parnassia	Parnassia oreophila	-	-
member	45	-	-	-	-	-	A4QJR4	-	-	-	-	-	Eukaryota	Streptophyta	Magnoliopsida	Celastrales	Celastraceae	Parnassia	Parnassia qinghaiensis	-	-
member	45	-	-	-	-	-	A4QJR4	-	-	-	-	-	Eukaryota	Streptophyta	Magnoliopsida	Celastrales	Celastraceae	Parnassia	Parnassia tenella	-	-
member	45	-	-	-	-	-	A4QJR4	-	-	-	-	-	Eukaryota	Streptophyta	Magnoliopsida	Celastrales	Celastraceae	Parnassia	Parnassia tibetana	-	-
member	45	-	-	-	-	-	A4QJR4	-	-	-	-	-	Eukaryota	Streptophyta	Magnoliopsida	Celastrales	Celastraceae	Parnassia	Parnassia trinervis	-	-
member	45	-	-	-	-	-	A4QJR4	-	-	-	-	-	Eukaryota	Streptophyta	Magnoliopsida	Celastrales	Celastraceae	Parnassia	Parnassia venusta	-	-
member	45	-	-	-	-	-	A4QJR4	-	-	-	-	-	Eukaryota	Streptophyta	Magnoliopsida	Celastrales	Celastraceae	Parnassia	Parnassia viridiflora	-	-
member	45	-	-	-	-	-	A4QJR4	-	-	-	-	-	Eukaryota	Streptophyta	Magnoliopsida	Celastrales	Celastraceae	Parnassia	Parnassia wightiana	-	-
member	45	-	-	-	-	-	A4QJR4	-	-	-	-	-	Eukaryota	Streptophyta	Magnoliopsida	Crossosomatales	Stachyuraceae	Stachyurus	Stachyurus chinensis	-	-
member	45	-	-	-	-	-	A4QJR4	-	-	-	-	-	Eukaryota	Streptophyta	Magnoliopsida	Crossosomatales	Stachyuraceae	Stachyurus	Stachyurus retusus	-	-
member	45	-	-	-	-	-	A4QJR4	-	-	-	-	-	Eukaryota	Streptophyta	Magnoliopsida	Crossosomatales	Stachyuraceae	Stachyurus	Stachyurus yunnanensis	-	-
member	45	-	-	-	-	-	A4QJR4	-	-	-	-	-	Eukaryota	Streptophyta	Magnoliopsida	Ericales	Balsaminaceae	Hydrocera	Hydrocera triflora	-	-
member	45	-	-	-	-	-	A4QJR4	-	-	-	-	-	Eukaryota	Streptophyta	Magnoliopsida	Ericales	Primulaceae	Aegiceras	Aegiceras corniculatum	-	-
member	45	-	-	-	-	-	A4QJR4	-	-	-	-	-	Eukaryota	Streptophyta	Magnoliopsida	Ericales	Primulaceae	Androsace	Androsace occidentalis	-	-
member	45	-	-	-	-	-	A4QJR4	-	-	-	-	-	Eukaryota	Streptophyta	Magnoliopsida	Fagales	Betulaceae	Alnus	Alnus alnobetula	-	-
member	45	-	-	-	-	-	A4QJR4	-	-	-	-	-	Eukaryota	Streptophyta	Magnoliopsida	Fagales	Betulaceae	Alnus	Alnus cordata	-	-
member	45	-	-	-	-	-	A4QJR4	-	-	-	-	-	Eukaryota	Streptophyta	Magnoliopsida	Fagales	Betulaceae	Alnus	Alnus cremastogyne	-	-
member	45	-	-	-	-	-	A4QJR4	-	-	-	-	-	Eukaryota	Streptophyta	Magnoliopsida	Fagales	Betulaceae	Alnus	Alnus formosana	-	-
member	45	-	-	-	-	-	A4QJR4	-	-	-	-	-	Eukaryota	Streptophyta	Magnoliopsida	Fagales	Betulaceae	Alnus	Alnus glutinosa	-	-
member	45	-	-	-	-	-	A4QJR4	-	-	-	-	-	Eukaryota	Streptophyta	Magnoliopsida	Fagales	Betulaceae	Alnus	Alnus incana	-	-
member	45	-	-	-	-	-	A4QJR4	-	-	-	-	-	Eukaryota	Streptophyta	Magnoliopsida	Fagales	Betulaceae	Alnus	Alnus japonica	-	-
member	45	-	-	-	-	-	A4QJR4	-	-	-	-	-	Eukaryota	Streptophyta	Magnoliopsida	Fagales	Betulaceae	Alnus	Alnus jorullensis	-	-
member	45	-	-	-	-	-	A4QJR4	-	-	-	-	-	Eukaryota	Streptophyta	Magnoliopsida	Fagales	Betulaceae	Alnus	Alnus maritima	-	-
member	45	-	-	-	-	-	A4QJR4	-	-	-	-	-	Eukaryota	Streptophyta	Magnoliopsida	Fagales	Betulaceae	Alnus	Alnus nepalensis	-	-
member	45	-	-	-	-	-	A4QJR4	-	-	-	-	-	Eukaryota	Streptophyta	Magnoliopsida	Fagales	Betulaceae	Alnus	Alnus nitida	-	-
member	45	-	-	-	-	-	A4QJR4	-	-	-	-	-	Eukaryota	Streptophyta	Magnoliopsida	Fagales	Betulaceae	Alnus	Alnus orientalis	-	-
member	45	-	-	-	-	-	A4QJR4	-	-	-	-	-	Eukaryota	Streptophyta	Magnoliopsida	Fagales	Betulaceae	Alnus	Alnus rubra	-	-
member	45	-	-	-	-	-	A4QJR4	-	-	-	-	-	Eukaryota	Streptophyta	Magnoliopsida	Fagales	Betulaceae	Alnus	Alnus subcordata	-	-
member	45	-	-	-	-	-	A4QJR4	-	-	-	-	-	Eukaryota	Streptophyta	Magnoliopsida	Fagales	Betulaceae	Betula	Betula alnoides	-	-
member	45	-	-	-	-	-	A4QJR4	-	-	-	-	-	Eukaryota	Streptophyta	Magnoliopsida	Fagales	Betulaceae	Betula	Betula chichibuensis	-	-
member	45	-	-	-	-	-	A4QJR4	-	-	-	-	-	Eukaryota	Streptophyta	Magnoliopsida	Fagales	Betulaceae	Betula	Betula cordifolia	-	-
member	45	-	-	-	-	-	A4QJR4	-	-	-	-	-	Eukaryota	Streptophyta	Magnoliopsida	Fagales	Betulaceae	Betula	Betula costata	-	-
member	45	-	-	-	-	-	A4QJR4	-	-	-	-	-	Eukaryota	Streptophyta	Magnoliopsida	Fagales	Betulaceae	Betula	Betula hainanensis	-	-
member	45	-	-	-	-	-	A4QJR4	-	-	-	-	-	Eukaryota	Streptophyta	Magnoliopsida	Fagales	Betulaceae	Betula	Betula halophila	-	-
member	45	-	-	-	-	-	A4QJR4	-	-	-	-	-	Eukaryota	Streptophyta	Magnoliopsida	Fagales	Betulaceae	Betula	Betula lenta	-	-
member	45	-	-	-	-	-	A4QJR4	-	-	-	-	-	Eukaryota	Streptophyta	Magnoliopsida	Fagales	Betulaceae	Betula	Betula microphylla	-	-
member	45	-	-	-	-	-	A4QJR4	-	-	-	-	-	Eukaryota	Streptophyta	Magnoliopsida	Fagales	Betulaceae	Betula	Betula nana	-	-
member	45	-	-	-	-	-	A4QJR4	-	-	-	-	-	Eukaryota	Streptophyta	Magnoliopsida	Fagales	Betulaceae	Betula	Betula nigra	-	-
member	45	-	-	-	-	-	A4QJR4	-	-	-	-	-	Eukaryota	Streptophyta	Magnoliopsida	Fagales	Betulaceae	Betula	Betula occidentalis	-	-
member	45	-	-	-	-	-	A4QJR4	-	-	-	-	-	Eukaryota	Streptophyta	Magnoliopsida	Fagales	Betulaceae	Betula	Betula pendula	-	-
member	45	-	-	-	-	-	A4QJR4	-	-	-	-	-	Eukaryota	Streptophyta	Magnoliopsida	Fagales	Betulaceae	Betula	Betula platyphylla	-	-
member	45	-	-	-	-	-	A4QJR4	-	-	-	-	-	Eukaryota	Streptophyta	Magnoliopsida	Fagales	Betulaceae	Betula	Betula populifolia	-	-
member	45	-	-	-	-	-	A4QJR4	-	-	-	-	-	Eukaryota	Streptophyta	Magnoliopsida	Fagales	Betulaceae	Betula	Betula pubescens	-	-
member	45	-	-	-	-	-	A4QJR4	-	-	-	-	-	Eukaryota	Streptophyta	Magnoliopsida	Fagales	Betulaceae	Carpinus	Carpinus betulus	-	-
member	45	-	-	-	-	-	A4QJR4	-	-	-	-	-	Eukaryota	Streptophyta	Magnoliopsida	Fagales	Betulaceae	Carpinus	Carpinus caroliniana	-	-
member	45	-	-	-	-	-	A4QJR4	-	-	-	-	-	Eukaryota	Streptophyta	Magnoliopsida	Fagales	Betulaceae	Carpinus	Carpinus cordata	-	-
member	45	-	-	-	-	-	A4QJR4	-	-	-	-	-	Eukaryota	Streptophyta	Magnoliopsida	Fagales	Betulaceae	Carpinus	Carpinus fangiana	-	-
member	45	-	-	-	-	-	A4QJR4	-	-	-	-	-	Eukaryota	Streptophyta	Magnoliopsida	Fagales	Betulaceae	Carpinus	Carpinus fargesiana	-	-
member	45	-	-	-	-	-	A4QJR4	-	-	-	-	-	Eukaryota	Streptophyta	Magnoliopsida	Fagales	Betulaceae	Carpinus	Carpinus hebestroma	-	-
member	45	-	-	-	-	-	A4QJR4	-	-	-	-	-	Eukaryota	Streptophyta	Magnoliopsida	Fagales	Betulaceae	Carpinus	Carpinus laxiflora	-	-
member	45	-	-	-	-	-	A4QJR4	-	-	-	-	-	Eukaryota	Streptophyta	Magnoliopsida	Fagales	Betulaceae	Carpinus	Carpinus monbeigiana	-	-
member	45	-	-	-	-	-	A4QJR4	-	-	-	-	-	Eukaryota	Streptophyta	Magnoliopsida	Fagales	Betulaceae	Carpinus	Carpinus oblongifolia	-	-
member	45	-	-	-	-	-	A4QJR4	-	-	-	-	-	Eukaryota	Streptophyta	Magnoliopsida	Fagales	Betulaceae	Carpinus	Carpinus polyneura	-	-
member	45	-	-	-	-	-	A4QJR4	-	-	-	-	-	Eukaryota	Streptophyta	Magnoliopsida	Fagales	Betulaceae	Carpinus	Carpinus purpurinervis	-	-
member	45	-	-	-	-	-	A4QJR4	-	-	-	-	-	Eukaryota	Streptophyta	Magnoliopsida	Fagales	Betulaceae	Carpinus	Carpinus putoensis	-	-
member	45	-	-	-	-	-	A4QJR4	-	-	-	-	-	Eukaryota	Streptophyta	Magnoliopsida	Fagales	Betulaceae	Carpinus	Carpinus rupestris	-	-
member	45	-	-	-	-	-	A4QJR4	-	-	-	-	-	Eukaryota	Streptophyta	Magnoliopsida	Fagales	Betulaceae	Carpinus	Carpinus tibetana	-	-
member	45	-	-	-	-	-	A4QJR4	-	-	-	-	-	Eukaryota	Streptophyta	Magnoliopsida	Fagales	Betulaceae	Carpinus	Carpinus tientaiensis	-	-
member	45	-	-	-	-	-	A4QJR4	-	-	-	-	-	Eukaryota	Streptophyta	Magnoliopsida	Fagales	Betulaceae	Carpinus	Carpinus tschonoskii	-	-
member	45	-	-	-	-	-	A4QJR4	-	-	-	-	-	Eukaryota	Streptophyta	Magnoliopsida	Fagales	Betulaceae	Carpinus	Carpinus viminea	-	-
member	45	-	-	-	-	-	A4QJR4	-	-	-	-	-	Eukaryota	Streptophyta	Magnoliopsida	Fagales	Betulaceae	Corylus	Corylus americana	-	-
member	45	-	-	-	-	-	A4QJR4	-	-	-	-	-	Eukaryota	Streptophyta	Magnoliopsida	Fagales	Betulaceae	Corylus	Corylus avellana	-	-
member	45	-	-	-	-	-	A4QJR4	-	-	-	-	-	Eukaryota	Streptophyta	Magnoliopsida	Fagales	Betulaceae	Corylus	Corylus chinensis	-	-
member	45	-	-	-	-	-	A4QJR4	-	-	-	-	-	Eukaryota	Streptophyta	Magnoliopsida	Fagales	Betulaceae	Corylus	Corylus colurna	-	-
member	45	-	-	-	-	-	A4QJR4	-	-	-	-	-	Eukaryota	Streptophyta	Magnoliopsida	Fagales	Betulaceae	Corylus	Corylus cornuta	-	-
member	45	-	-	-	-	-	A4QJR4	-	-	-	-	-	Eukaryota	Streptophyta	Magnoliopsida	Fagales	Betulaceae	Corylus	Corylus fargesii	-	-
member	45	-	-	-	-	-	A4QJR4	-	-	-	-	-	Eukaryota	Streptophyta	Magnoliopsida	Fagales	Betulaceae	Corylus	Corylus ferox	-	-
member	45	-	-	-	-	-	A4QJR4	-	-	-	-	-	Eukaryota	Streptophyta	Magnoliopsida	Fagales	Betulaceae	Corylus	Corylus heterophylla	-	-
member	45	-	-	-	-	-	A4QJR4	-	-	-	-	-	Eukaryota	Streptophyta	Magnoliopsida	Fagales	Betulaceae	Corylus	Corylus jacquemontii	-	-
member	45	-	-	-	-	-	A4QJR4	-	-	-	-	-	Eukaryota	Streptophyta	Magnoliopsida	Fagales	Betulaceae	Corylus	Corylus kweichowensis	-	-
member	45	-	-	-	-	-	A4QJR4	-	-	-	-	-	Eukaryota	Streptophyta	Magnoliopsida	Fagales	Betulaceae	Corylus	Corylus mandshurica	-	-
member	45	-	-	-	-	-	A4QJR4	-	-	-	-	-	Eukaryota	Streptophyta	Magnoliopsida	Fagales	Betulaceae	Corylus	Corylus sieboldiana	-	-
member	45	-	-	-	-	-	A4QJR4	-	-	-	-	-	Eukaryota	Streptophyta	Magnoliopsida	Fagales	Betulaceae	Corylus	Corylus wangii	-	-
member	45	-	-	-	-	-	A4QJR4	-	-	-	-	-	Eukaryota	Streptophyta	Magnoliopsida	Fagales	Betulaceae	Corylus	Corylus yunnanensis	-	-
member	45	-	-	-	-	-	A4QJR4	-	-	-	-	-	Eukaryota	Streptophyta	Magnoliopsida	Fagales	Betulaceae	Ostrya	Ostrya chinensis	-	-
member	45	-	-	-	-	-	A4QJR4	-	-	-	-	-	Eukaryota	Streptophyta	Magnoliopsida	Fagales	Betulaceae	Ostrya	Ostrya japonica	-	-
member	45	-	-	-	-	-	A4QJR4	-	-	-	-	-	Eukaryota	Streptophyta	Magnoliopsida	Fagales	Betulaceae	Ostrya	Ostrya rehderiana	-	-
member	45	-	-	-	-	-	A4QJR4	-	-	-	-	-	Eukaryota	Streptophyta	Magnoliopsida	Fagales	Betulaceae	Ostrya	Ostrya trichocarpa	-	-
member	45	-	-	-	-	-	A4QJR4	-	-	-	-	-	Eukaryota	Streptophyta	Magnoliopsida	Fagales	Betulaceae	Ostryopsis	Ostryopsis davidiana	-	-
member	45	-	-	-	-	-	A4QJR4	-	-	-	-	-	Eukaryota	Streptophyta	Magnoliopsida	Fagales	Betulaceae	Ostryopsis	Ostryopsis intermedia	-	-
member	45	-	-	-	-	-	A4QJR4	-	-	-	-	-	Eukaryota	Streptophyta	Magnoliopsida	Fagales	Betulaceae	Ostryopsis	Ostryopsis nobilis	-	-
member	45	-	-	-	-	-	A4QJR4	-	-	-	-	-	Eukaryota	Streptophyta	Magnoliopsida	Fagales	Juglandaceae	Carya	Carya aquatica	-	-
member	45	-	-	-	-	-	A4QJR4	-	-	-	-	-	Eukaryota	Streptophyta	Magnoliopsida	Fagales	Juglandaceae	Carya	Carya illinoinensis	-	-
member	45	-	-	-	-	-	A4QJR4	-	-	-	-	-	Eukaryota	Streptophyta	Magnoliopsida	Fagales	Juglandaceae	Carya	Carya laciniosa	-	-
member	45	-	-	-	-	-	A4QJR4	-	-	-	-	-	Eukaryota	Streptophyta	Magnoliopsida	Fagales	Juglandaceae	Carya	Carya ovata	-	-
member	45	-	-	-	-	-	A4QJR4	-	-	-	-	-	Eukaryota	Streptophyta	Magnoliopsida	Fagales	Juglandaceae	Cyclocarya	Cyclocarya paliurus	-	-
member	45	-	-	-	-	-	A4QJR4	-	-	-	-	-	Eukaryota	Streptophyta	Magnoliopsida	Fagales	Juglandaceae	Engelhardia	Engelhardia roxburghiana	-	-
member	45	-	-	-	-	-	A4QJR4	-	-	-	-	-	Eukaryota	Streptophyta	Magnoliopsida	Fagales	Juglandaceae	Juglans	Juglans ailanthifolia	-	-
member	45	-	-	-	-	-	A4QJR4	-	-	-	-	-	Eukaryota	Streptophyta	Magnoliopsida	Fagales	Juglandaceae	Juglans	Juglans cathayensis	-	-
member	45	-	-	-	-	-	A4QJR4	-	-	-	-	-	Eukaryota	Streptophyta	Magnoliopsida	Fagales	Juglandaceae	Juglans	Juglans cinerea	-	-
member	45	-	-	-	-	-	A4QJR4	-	-	-	-	-	Eukaryota	Streptophyta	Magnoliopsida	Fagales	Juglandaceae	Juglans	Juglans hindsii	-	-
member	45	-	-	-	-	-	A4QJR4	-	-	-	-	-	Eukaryota	Streptophyta	Magnoliopsida	Fagales	Juglandaceae	Juglans	Juglans hopeiensis	-	-
member	45	-	-	-	-	-	A4QJR4	-	-	-	-	-	Eukaryota	Streptophyta	Magnoliopsida	Fagales	Juglandaceae	Juglans	Juglans mandshurica	-	-
member	45	-	-	-	-	-	A4QJR4	-	-	-	-	-	Eukaryota	Streptophyta	Magnoliopsida	Fagales	Juglandaceae	Juglans	Juglans nigra	-	-
member	45	-	-	-	-	-	A4QJR4	-	-	-	-	-	Eukaryota	Streptophyta	Magnoliopsida	Fagales	Juglandaceae	Juglans	Juglans regia	-	-
member	45	-	-	-	-	-	A4QJR4	-	-	-	-	-	Eukaryota	Streptophyta	Magnoliopsida	Fagales	Juglandaceae	Juglans	Juglans sigillata	-	-
member	45	-	-	-	-	-	A4QJR4	-	-	-	-	-	Eukaryota	Streptophyta	Magnoliopsida	Fagales	Juglandaceae	Platycarya	Platycarya strobilacea	-	-
member	45	-	-	-	-	-	A4QJR4	-	-	-	-	-	Eukaryota	Streptophyta	Magnoliopsida	Fagales	Juglandaceae	Pterocarya	Pterocarya fraxinifolia	-	-
member	45	-	-	-	-	-	A4QJR4	-	-	-	-	-	Eukaryota	Streptophyta	Magnoliopsida	Fagales	Juglandaceae	Pterocarya	Pterocarya hupehensis	-	-
member	45	-	-	-	-	-	A4QJR4	-	-	-	-	-	Eukaryota	Streptophyta	Magnoliopsida	Fagales	Juglandaceae	Pterocarya	Pterocarya macroptera	-	-
member	45	-	-	-	-	-	A4QJR4	-	-	-	-	-	Eukaryota	Streptophyta	Magnoliopsida	Fagales	Juglandaceae	Pterocarya	Pterocarya stenoptera	-	-
member	45	-	-	-	-	-	A4QJR4	-	-	-	-	-	Eukaryota	Streptophyta	Magnoliopsida	Fagales	Juglandaceae	Pterocarya	Pterocarya tonkinensis	-	-
member	45	-	-	-	-	-	A4QJR4	-	-	-	-	-	Eukaryota	Streptophyta	Magnoliopsida	Fagales	Juglandaceae	Pterocarya	Pterocarya zhijiangensis	-	-
member	45	-	-	-	-	-	A4QJR4	-	-	-	-	-	Eukaryota	Streptophyta	Magnoliopsida	Fagales	Myricaceae	Morella	Morella cerifera	-	-
member	45	-	-	-	-	-	A4QJR4	-	-	-	-	-	Eukaryota	Streptophyta	Magnoliopsida	Fagales	Myricaceae	Morella	Morella rubra	-	-
member	45	-	-	-	-	-	A4QJR4	-	-	-	-	-	Eukaryota	Streptophyta	Magnoliopsida	Fagales	Myricaceae	Morella	Morella salicifolia	-	-
member	45	-	-	-	-	-	A4QJR4	-	-	-	-	-	Eukaryota	Streptophyta	Magnoliopsida	Geraniales	Francoaceae	Melianthus	Melianthus villosus	-	-
member	45	-	-	-	-	-	A4QJR4	-	-	-	-	-	Eukaryota	Streptophyta	Magnoliopsida	Geraniales	Francoaceae	Viviania	Viviania marifolia	-	-
member	45	-	-	-	-	-	A4QJR4	-	-	-	-	-	Eukaryota	Streptophyta	Magnoliopsida	Geraniales	Geraniaceae	Hypseocharis	Hypseocharis bilobata	-	-
member	45	-	-	-	-	-	A4QJR4	-	-	-	-	-	Eukaryota	Streptophyta	Magnoliopsida	Geraniales	Geraniaceae	Pelargonium	Pelargonium acetosum	-	-
member	45	-	-	-	-	-	A4QJR4	-	-	-	-	-	Eukaryota	Streptophyta	Magnoliopsida	Geraniales	Geraniaceae	Pelargonium	Pelargonium acraeum	-	-
member	45	-	-	-	-	-	A4QJR4	-	-	-	-	-	Eukaryota	Streptophyta	Magnoliopsida	Geraniales	Geraniaceae	Pelargonium	Pelargonium aff. lobatum SJK-2019	-	-
member	45	-	-	-	-	-	A4QJR4	-	-	-	-	-	Eukaryota	Streptophyta	Magnoliopsida	Geraniales	Geraniaceae	Pelargonium	Pelargonium alchemilloides	-	-
member	45	-	-	-	-	-	A4QJR4	-	-	-	-	-	Eukaryota	Streptophyta	Magnoliopsida	Geraniales	Geraniaceae	Pelargonium	Pelargonium alternans	-	-
member	45	-	-	-	-	-	A4QJR4	-	-	-	-	-	Eukaryota	Streptophyta	Magnoliopsida	Geraniales	Geraniaceae	Pelargonium	Pelargonium appendiculatum	-	-
member	45	-	-	-	-	-	A4QJR4	-	-	-	-	-	Eukaryota	Streptophyta	Magnoliopsida	Geraniales	Geraniaceae	Pelargonium	Pelargonium aridum	-	-
member	45	-	-	-	-	-	A4QJR4	-	-	-	-	-	Eukaryota	Streptophyta	Magnoliopsida	Geraniales	Geraniaceae	Pelargonium	Pelargonium articulatum	-	-
member	45	-	-	-	-	-	A4QJR4	-	-	-	-	-	Eukaryota	Streptophyta	Magnoliopsida	Geraniales	Geraniaceae	Pelargonium	Pelargonium auritum	-	-
member	45	-	-	-	-	-	A4QJR4	-	-	-	-	-	Eukaryota	Streptophyta	Magnoliopsida	Geraniales	Geraniaceae	Pelargonium	Pelargonium barklyi	-	-
member	45	-	-	-	-	-	A4QJR4	-	-	-	-	-	Eukaryota	Streptophyta	Magnoliopsida	Geraniales	Geraniaceae	Pelargonium	Pelargonium bowkeri	-	-
member	45	-	-	-	-	-	A4QJR4	-	-	-	-	-	Eukaryota	Streptophyta	Magnoliopsida	Geraniales	Geraniaceae	Pelargonium	Pelargonium candicans	-	-
member	45	-	-	-	-	-	A4QJR4	-	-	-	-	-	Eukaryota	Streptophyta	Magnoliopsida	Geraniales	Geraniaceae	Pelargonium	Pelargonium capitatum	-	-
member	45	-	-	-	-	-	A4QJR4	-	-	-	-	-	Eukaryota	Streptophyta	Magnoliopsida	Geraniales	Geraniaceae	Pelargonium	Pelargonium caucalifolium	-	-
member	45	-	-	-	-	-	A4QJR4	-	-	-	-	-	Eukaryota	Streptophyta	Magnoliopsida	Geraniales	Geraniaceae	Pelargonium	Pelargonium caylae	-	-
member	45	-	-	-	-	-	A4QJR4	-	-	-	-	-	Eukaryota	Streptophyta	Magnoliopsida	Geraniales	Geraniaceae	Pelargonium	Pelargonium citronellum	-	-
member	45	-	-	-	-	-	A4QJR4	-	-	-	-	-	Eukaryota	Streptophyta	Magnoliopsida	Geraniales	Geraniaceae	Pelargonium	Pelargonium cordifolium	-	-
member	45	-	-	-	-	-	A4QJR4	-	-	-	-	-	Eukaryota	Streptophyta	Magnoliopsida	Geraniales	Geraniaceae	Pelargonium	Pelargonium crassicaule	-	-
member	45	-	-	-	-	-	A4QJR4	-	-	-	-	-	Eukaryota	Streptophyta	Magnoliopsida	Geraniales	Geraniaceae	Pelargonium	Pelargonium crispum	-	-
member	45	-	-	-	-	-	A4QJR4	-	-	-	-	-	Eukaryota	Streptophyta	Magnoliopsida	Geraniales	Geraniaceae	Pelargonium	Pelargonium cucullatum	-	-
member	45	-	-	-	-	-	A4QJR4	-	-	-	-	-	Eukaryota	Streptophyta	Magnoliopsida	Geraniales	Geraniaceae	Pelargonium	Pelargonium denticulatum	-	-
member	45	-	-	-	-	-	A4QJR4	-	-	-	-	-	Eukaryota	Streptophyta	Magnoliopsida	Geraniales	Geraniaceae	Pelargonium	Pelargonium desertorum	-	-
member	45	-	-	-	-	-	A4QJR4	-	-	-	-	-	Eukaryota	Streptophyta	Magnoliopsida	Geraniales	Geraniaceae	Pelargonium	Pelargonium dolomiticum	-	-
member	45	-	-	-	-	-	A4QJR4	-	-	-	-	-	Eukaryota	Streptophyta	Magnoliopsida	Geraniales	Geraniaceae	Pelargonium	Pelargonium echinatum	-	-
member	45	-	-	-	-	-	A4QJR4	-	-	-	-	-	Eukaryota	Streptophyta	Magnoliopsida	Geraniales	Geraniaceae	Pelargonium	Pelargonium elongatum	-	-
member	45	-	-	-	-	-	A4QJR4	-	-	-	-	-	Eukaryota	Streptophyta	Magnoliopsida	Geraniales	Geraniaceae	Pelargonium	Pelargonium endlicherianum	-	-
member	45	-	-	-	-	-	A4QJR4	-	-	-	-	-	Eukaryota	Streptophyta	Magnoliopsida	Geraniales	Geraniaceae	Pelargonium	Pelargonium englerianum	-	-
member	45	-	-	-	-	-	A4QJR4	-	-	-	-	-	Eukaryota	Streptophyta	Magnoliopsida	Geraniales	Geraniaceae	Pelargonium	Pelargonium exhibens	-	-
member	45	-	-	-	-	-	A4QJR4	-	-	-	-	-	Eukaryota	Streptophyta	Magnoliopsida	Geraniales	Geraniaceae	Pelargonium	Pelargonium fissifolium	-	-
member	45	-	-	-	-	-	A4QJR4	-	-	-	-	-	Eukaryota	Streptophyta	Magnoliopsida	Geraniales	Geraniaceae	Pelargonium	Pelargonium frutetorum	-	-
member	45	-	-	-	-	-	A4QJR4	-	-	-	-	-	Eukaryota	Streptophyta	Magnoliopsida	Geraniales	Geraniaceae	Pelargonium	Pelargonium fruticosum	-	-
member	45	-	-	-	-	-	A4QJR4	-	-	-	-	-	Eukaryota	Streptophyta	Magnoliopsida	Geraniales	Geraniaceae	Pelargonium	Pelargonium fulgidum	-	-
member	45	-	-	-	-	-	A4QJR4	-	-	-	-	-	Eukaryota	Streptophyta	Magnoliopsida	Geraniales	Geraniaceae	Pelargonium	Pelargonium gibbosum	-	-
member	45	-	-	-	-	-	A4QJR4	-	-	-	-	-	Eukaryota	Streptophyta	Magnoliopsida	Geraniales	Geraniaceae	Pelargonium	Pelargonium glutinosum	-	-
member	45	-	-	-	-	-	A4QJR4	-	-	-	-	-	Eukaryota	Streptophyta	Magnoliopsida	Geraniales	Geraniaceae	Pelargonium	Pelargonium grandicalcaratum	-	-
member	45	-	-	-	-	-	A4QJR4	-	-	-	-	-	Eukaryota	Streptophyta	Magnoliopsida	Geraniales	Geraniaceae	Pelargonium	Pelargonium grandiflorum	-	-
member	45	-	-	-	-	-	A4QJR4	-	-	-	-	-	Eukaryota	Streptophyta	Magnoliopsida	Geraniales	Geraniaceae	Pelargonium	Pelargonium graveolens	-	-
member	45	-	-	-	-	-	A4QJR4	-	-	-	-	-	Eukaryota	Streptophyta	Magnoliopsida	Geraniales	Geraniaceae	Pelargonium	Pelargonium griseum	-	-
member	45	-	-	-	-	-	A4QJR4	-	-	-	-	-	Eukaryota	Streptophyta	Magnoliopsida	Geraniales	Geraniaceae	Pelargonium	Pelargonium hirtipetalum	-	-
member	45	-	-	-	-	-	A4QJR4	-	-	-	-	-	Eukaryota	Streptophyta	Magnoliopsida	Geraniales	Geraniaceae	Pelargonium	Pelargonium hirtum	-	-
member	45	-	-	-	-	-	A4QJR4	-	-	-	-	-	Eukaryota	Streptophyta	Magnoliopsida	Geraniales	Geraniaceae	Pelargonium	Pelargonium incrassatum	-	-
member	45	-	-	-	-	-	A4QJR4	-	-	-	-	-	Eukaryota	Streptophyta	Magnoliopsida	Geraniales	Geraniaceae	Pelargonium	Pelargonium inquinans	-	-
member	45	-	-	-	-	-	A4QJR4	-	-	-	-	-	Eukaryota	Streptophyta	Magnoliopsida	Geraniales	Geraniaceae	Pelargonium	Pelargonium klinghardtense	-	-
member	45	-	-	-	-	-	A4QJR4	-	-	-	-	-	Eukaryota	Streptophyta	Magnoliopsida	Geraniales	Geraniaceae	Pelargonium	Pelargonium leipoldtii	-	-
member	45	-	-	-	-	-	A4QJR4	-	-	-	-	-	Eukaryota	Streptophyta	Magnoliopsida	Geraniales	Geraniaceae	Pelargonium	Pelargonium limoneum	-	-
member	45	-	-	-	-	-	A4QJR4	-	-	-	-	-	Eukaryota	Streptophyta	Magnoliopsida	Geraniales	Geraniaceae	Pelargonium	Pelargonium lobatum	-	-
member	45	-	-	-	-	-	A4QJR4	-	-	-	-	-	Eukaryota	Streptophyta	Magnoliopsida	Geraniales	Geraniaceae	Pelargonium	Pelargonium luridum	-	-
member	45	-	-	-	-	-	A4QJR4	-	-	-	-	-	Eukaryota	Streptophyta	Magnoliopsida	Geraniales	Geraniaceae	Pelargonium	Pelargonium luteolum	-	-
member	45	-	-	-	-	-	A4QJR4	-	-	-	-	-	Eukaryota	Streptophyta	Magnoliopsida	Geraniales	Geraniaceae	Pelargonium	Pelargonium mollicomum	-	-
member	45	-	-	-	-	-	A4QJR4	-	-	-	-	-	Eukaryota	Streptophyta	Magnoliopsida	Geraniales	Geraniaceae	Pelargonium	Pelargonium moniliforme	-	-
member	45	-	-	-	-	-	A4QJR4	-	-	-	-	-	Eukaryota	Streptophyta	Magnoliopsida	Geraniales	Geraniaceae	Pelargonium	Pelargonium multibracteatum	-	-
member	45	-	-	-	-	-	A4QJR4	-	-	-	-	-	Eukaryota	Streptophyta	Magnoliopsida	Geraniales	Geraniaceae	Pelargonium	Pelargonium multicaule	-	-
member	45	-	-	-	-	-	A4QJR4	-	-	-	-	-	Eukaryota	Streptophyta	Magnoliopsida	Geraniales	Geraniaceae	Pelargonium	Pelargonium mutans	-	-
member	45	-	-	-	-	-	A4QJR4	-	-	-	-	-	Eukaryota	Streptophyta	Magnoliopsida	Geraniales	Geraniaceae	Pelargonium	Pelargonium myrrhifolium	-	-
member	45	-	-	-	-	-	A4QJR4	-	-	-	-	-	Eukaryota	Streptophyta	Magnoliopsida	Geraniales	Geraniaceae	Pelargonium	Pelargonium nanum	-	-
member	45	-	-	-	-	-	A4QJR4	-	-	-	-	-	Eukaryota	Streptophyta	Magnoliopsida	Geraniales	Geraniaceae	Pelargonium	Pelargonium otaviense	-	-
member	45	-	-	-	-	-	A4QJR4	-	-	-	-	-	Eukaryota	Streptophyta	Magnoliopsida	Geraniales	Geraniaceae	Pelargonium	Pelargonium panduriforme	-	-
member	45	-	-	-	-	-	A4QJR4	-	-	-	-	-	Eukaryota	Streptophyta	Magnoliopsida	Geraniales	Geraniaceae	Pelargonium	Pelargonium paniculatum	-	-
member	45	-	-	-	-	-	A4QJR4	-	-	-	-	-	Eukaryota	Streptophyta	Magnoliopsida	Geraniales	Geraniaceae	Pelargonium	Pelargonium patulum	-	-
member	45	-	-	-	-	-	A4QJR4	-	-	-	-	-	Eukaryota	Streptophyta	Magnoliopsida	Geraniales	Geraniaceae	Pelargonium	Pelargonium peltatum	-	-
member	45	-	-	-	-	-	A4QJR4	-	-	-	-	-	Eukaryota	Streptophyta	Magnoliopsida	Geraniales	Geraniaceae	Pelargonium	Pelargonium petroselinifolium	-	-
member	45	-	-	-	-	-	A4QJR4	-	-	-	-	-	Eukaryota	Streptophyta	Magnoliopsida	Geraniales	Geraniaceae	Pelargonium	Pelargonium pillansii	-	-
member	45	-	-	-	-	-	A4QJR4	-	-	-	-	-	Eukaryota	Streptophyta	Magnoliopsida	Geraniales	Geraniaceae	Pelargonium	Pelargonium plurisectum	-	-
member	45	-	-	-	-	-	A4QJR4	-	-	-	-	-	Eukaryota	Streptophyta	Magnoliopsida	Geraniales	Geraniaceae	Pelargonium	Pelargonium praemorsum	-	-
member	45	-	-	-	-	-	A4QJR4	-	-	-	-	-	Eukaryota	Streptophyta	Magnoliopsida	Geraniales	Geraniaceae	Pelargonium	Pelargonium pseudoglutinosum	-	-
member	45	-	-	-	-	-	A4QJR4	-	-	-	-	-	Eukaryota	Streptophyta	Magnoliopsida	Geraniales	Geraniaceae	Pelargonium	Pelargonium pulchellum	-	-
member	45	-	-	-	-	-	A4QJR4	-	-	-	-	-	Eukaryota	Streptophyta	Magnoliopsida	Geraniales	Geraniaceae	Pelargonium	Pelargonium quercifolium	-	-
member	45	-	-	-	-	-	A4QJR4	-	-	-	-	-	Eukaryota	Streptophyta	Magnoliopsida	Geraniales	Geraniaceae	Pelargonium	Pelargonium quinquelobatum	-	-
member	45	-	-	-	-	-	A4QJR4	-	-	-	-	-	Eukaryota	Streptophyta	Magnoliopsida	Geraniales	Geraniaceae	Pelargonium	Pelargonium rapaceum	-	-
member	45	-	-	-	-	-	A4QJR4	-	-	-	-	-	Eukaryota	Streptophyta	Magnoliopsida	Geraniales	Geraniaceae	Pelargonium	Pelargonium ribifolium	-	-
member	45	-	-	-	-	-	A4QJR4	-	-	-	-	-	Eukaryota	Streptophyta	Magnoliopsida	Geraniales	Geraniaceae	Pelargonium	Pelargonium saxifragoides	-	-
member	45	-	-	-	-	-	A4QJR4	-	-	-	-	-	Eukaryota	Streptophyta	Magnoliopsida	Geraniales	Geraniaceae	Pelargonium	Pelargonium scabrum	-	-
member	45	-	-	-	-	-	A4QJR4	-	-	-	-	-	Eukaryota	Streptophyta	Magnoliopsida	Geraniales	Geraniaceae	Pelargonium	Pelargonium schizopetalum	-	-
member	45	-	-	-	-	-	A4QJR4	-	-	-	-	-	Eukaryota	Streptophyta	Magnoliopsida	Geraniales	Geraniaceae	Pelargonium	Pelargonium senecioides	-	-
member	45	-	-	-	-	-	A4QJR4	-	-	-	-	-	Eukaryota	Streptophyta	Magnoliopsida	Geraniales	Geraniaceae	Pelargonium	Pelargonium sp. Hoarea329A	-	-
member	45	-	-	-	-	-	A4QJR4	-	-	-	-	-	Eukaryota	Streptophyta	Magnoliopsida	Geraniales	Geraniaceae	Pelargonium	Pelargonium spinosum	-	-
member	45	-	-	-	-	-	A4QJR4	-	-	-	-	-	Eukaryota	Streptophyta	Magnoliopsida	Geraniales	Geraniaceae	Pelargonium	Pelargonium tenuicaule	-	-
member	45	-	-	-	-	-	A4QJR4	-	-	-	-	-	Eukaryota	Streptophyta	Magnoliopsida	Geraniales	Geraniaceae	Pelargonium	Pelargonium ternatum	-	-
member	45	-	-	-	-	-	A4QJR4	-	-	-	-	-	Eukaryota	Streptophyta	Magnoliopsida	Geraniales	Geraniaceae	Pelargonium	Pelargonium tetragonum	-	-
member	45	-	-	-	-	-	A4QJR4	-	-	-	-	-	Eukaryota	Streptophyta	Magnoliopsida	Geraniales	Geraniaceae	Pelargonium	Pelargonium tragacanthoides	-	-
member	45	-	-	-	-	-	A4QJR4	-	-	-	-	-	Eukaryota	Streptophyta	Magnoliopsida	Geraniales	Geraniaceae	Pelargonium	Pelargonium transvaalense	-	-
member	45	-	-	-	-	-	A4QJR4	-	-	-	-	-	Eukaryota	Streptophyta	Magnoliopsida	Geraniales	Geraniaceae	Pelargonium	Pelargonium trifidum	-	-
member	45	-	-	-	-	-	A4QJR4	-	-	-	-	-	Eukaryota	Streptophyta	Magnoliopsida	Geraniales	Geraniaceae	Pelargonium	Pelargonium triste	-	-
member	45	-	-	-	-	-	A4QJR4	-	-	-	-	-	Eukaryota	Streptophyta	Magnoliopsida	Geraniales	Geraniaceae	Pelargonium	Pelargonium undulatum	-	-
member	45	-	-	-	-	-	A4QJR4	-	-	-	-	-	Eukaryota	Streptophyta	Magnoliopsida	Geraniales	Geraniaceae	Pelargonium	Pelargonium viscosissimum	-	-
member	45	-	-	-	-	-	A4QJR4	-	-	-	-	-	Eukaryota	Streptophyta	Magnoliopsida	Geraniales	Geraniaceae	Pelargonium	Pelargonium worcesterae	-	-
member	45	-	-	-	-	-	A4QJR4	-	-	-	-	-	Eukaryota	Streptophyta	Magnoliopsida	Geraniales	Geraniaceae	Pelargonium	Pelargonium wuppertalense	-	-
member	45	-	-	-	-	-	A4QJR4	-	-	-	-	-	Eukaryota	Streptophyta	Magnoliopsida	Geraniales	Geraniaceae	Pelargonium	Pelargonium x hortorum	-	-
member	45	-	-	-	-	-	A4QJR4	-	-	-	-	-	Eukaryota	Streptophyta	Magnoliopsida	Geraniales	Geraniaceae	Pelargonium	Pelargonium xerophyton	-	-
member	45	-	-	-	-	-	A4QJR4	-	-	-	-	-	Eukaryota	Streptophyta	Magnoliopsida	Geraniales	Geraniaceae	Pelargonium	Pelargonium zonale	-	-
member	45	-	-	-	-	-	A4QJR4	-	-	-	-	-	Eukaryota	Streptophyta	Magnoliopsida	Gunnerales	Gunneraceae	Gunnera	Gunnera dentata	-	-
member	45	-	-	-	-	-	A4QJR4	-	-	-	-	-	Eukaryota	Streptophyta	Magnoliopsida	Gunnerales	Gunneraceae	Gunnera	Gunnera manicata	-	-
member	45	-	-	-	-	-	A4QJR4	-	-	-	-	-	Eukaryota	Streptophyta	Magnoliopsida	Gunnerales	Gunneraceae	Gunnera	Gunnera monoica	-	-
member	45	-	-	-	-	-	A4QJR4	-	-	-	-	-	Eukaryota	Streptophyta	Magnoliopsida	Gunnerales	Gunneraceae	Gunnera	Gunnera prorepens	-	-
member	45	-	-	-	-	-	A4QJR4	-	-	-	-	-	Eukaryota	Streptophyta	Magnoliopsida	Malpighiales	Chrysobalanaceae	Atuna	Atuna racemosa	-	-
member	45	-	-	-	-	-	A4QJR4	-	-	-	-	-	Eukaryota	Streptophyta	Magnoliopsida	Malpighiales	Euphorbiaceae	Cnidoscolus	Cnidoscolus aconitifolius	-	-
member	45	-	-	-	-	-	A4QJR4	-	-	-	-	-	Eukaryota	Streptophyta	Magnoliopsida	Malpighiales	Euphorbiaceae	Euphorbia	Euphorbia ebracteolata	-	-
member	45	-	-	-	-	-	A4QJR4	-	-	-	-	-	Eukaryota	Streptophyta	Magnoliopsida	Malpighiales	Euphorbiaceae	Euphorbia	Euphorbia helioscopia	-	-
member	45	-	-	-	-	-	A4QJR4	-	-	-	-	-	Eukaryota	Streptophyta	Magnoliopsida	Malpighiales	Euphorbiaceae	Euphorbia	Euphorbia hirta	-	-
member	45	-	-	-	-	-	A4QJR4	-	-	-	-	-	Eukaryota	Streptophyta	Magnoliopsida	Malpighiales	Euphorbiaceae	Euphorbia	Euphorbia jolkinii	-	-
member	45	-	-	-	-	-	A4QJR4	-	-	-	-	-	Eukaryota	Streptophyta	Magnoliopsida	Malpighiales	Euphorbiaceae	Euphorbia	Euphorbia kansuensis	-	-
member	45	-	-	-	-	-	A4QJR4	-	-	-	-	-	Eukaryota	Streptophyta	Magnoliopsida	Malpighiales	Euphorbiaceae	Euphorbia	Euphorbia larica	-	-
member	45	-	-	-	-	-	A4QJR4	-	-	-	-	-	Eukaryota	Streptophyta	Magnoliopsida	Malpighiales	Euphorbiaceae	Euphorbia	Euphorbia lathyris	-	-
member	45	-	-	-	-	-	A4QJR4	-	-	-	-	-	Eukaryota	Streptophyta	Magnoliopsida	Malpighiales	Euphorbiaceae	Euphorbia	Euphorbia maculata	-	-
member	45	-	-	-	-	-	A4QJR4	-	-	-	-	-	Eukaryota	Streptophyta	Magnoliopsida	Malpighiales	Euphorbiaceae	Euphorbia	Euphorbia micractina	-	-
member	45	-	-	-	-	-	A4QJR4	-	-	-	-	-	Eukaryota	Streptophyta	Magnoliopsida	Malpighiales	Euphorbiaceae	Euphorbia	Euphorbia milii	-	-
member	45	-	-	-	-	-	A4QJR4	-	-	-	-	-	Eukaryota	Streptophyta	Magnoliopsida	Malpighiales	Euphorbiaceae	Euphorbia	Euphorbia pekinensis	-	-
member	45	-	-	-	-	-	A4QJR4	-	-	-	-	-	Eukaryota	Streptophyta	Magnoliopsida	Malpighiales	Euphorbiaceae	Euphorbia	Euphorbia peplus	-	-
member	45	-	-	-	-	-	A4QJR4	-	-	-	-	-	Eukaryota	Streptophyta	Magnoliopsida	Malpighiales	Euphorbiaceae	Euphorbia	Euphorbia smithii	-	-
member	45	-	-	-	-	-	A4QJR4	-	-	-	-	-	Eukaryota	Streptophyta	Magnoliopsida	Malpighiales	Euphorbiaceae	Euphorbia	Euphorbia tirucalli	-	-
member	45	-	-	-	-	-	A4QJR4	-	-	-	-	-	Eukaryota	Streptophyta	Magnoliopsida	Malpighiales	Euphorbiaceae	Manihot	Manihot carthagenensis	-	-
member	45	-	-	-	-	-	A4QJR4	-	-	-	-	-	Eukaryota	Streptophyta	Magnoliopsida	Malpighiales	Euphorbiaceae	Manihot	Manihot esculenta	-	-
member	45	-	-	-	-	-	A4QJR4	-	-	-	-	-	Eukaryota	Streptophyta	Magnoliopsida	Malpighiales	Euphorbiaceae	Ricinus	Ricinus communis	-	-
member	45	-	-	-	-	-	A4QJR4	-	-	-	-	-	Eukaryota	Streptophyta	Magnoliopsida	Malpighiales	Passifloraceae	Passiflora	Passiflora affinis	-	-
member	45	-	-	-	-	-	A4QJR4	-	-	-	-	-	Eukaryota	Streptophyta	Magnoliopsida	Malpighiales	Passifloraceae	Passiflora	Passiflora auriculata	-	-
member	45	-	-	-	-	-	A4QJR4	-	-	-	-	-	Eukaryota	Streptophyta	Magnoliopsida	Malpighiales	Passifloraceae	Passiflora	Passiflora biflora	-	-
member	45	-	-	-	-	-	A4QJR4	-	-	-	-	-	Eukaryota	Streptophyta	Magnoliopsida	Malpighiales	Passifloraceae	Passiflora	Passiflora candollei	-	-
member	45	-	-	-	-	-	A4QJR4	-	-	-	-	-	Eukaryota	Streptophyta	Magnoliopsida	Malpighiales	Passifloraceae	Passiflora	Passiflora cerradensis	-	-
member	45	-	-	-	-	-	A4QJR4	-	-	-	-	-	Eukaryota	Streptophyta	Magnoliopsida	Malpighiales	Passifloraceae	Passiflora	Passiflora ciliata	-	-
member	45	-	-	-	-	-	A4QJR4	-	-	-	-	-	Eukaryota	Streptophyta	Magnoliopsida	Malpighiales	Passifloraceae	Passiflora	Passiflora contracta	-	-
member	45	-	-	-	-	-	A4QJR4	-	-	-	-	-	Eukaryota	Streptophyta	Magnoliopsida	Malpighiales	Passifloraceae	Passiflora	Passiflora deidamioides	-	-
member	45	-	-	-	-	-	A4QJR4	-	-	-	-	-	Eukaryota	Streptophyta	Magnoliopsida	Malpighiales	Passifloraceae	Passiflora	Passiflora foetida	-	-
member	45	-	-	-	-	-	A4QJR4	-	-	-	-	-	Eukaryota	Streptophyta	Magnoliopsida	Malpighiales	Passifloraceae	Passiflora	Passiflora haematostigma	-	-
member	45	-	-	-	-	-	A4QJR4	-	-	-	-	-	Eukaryota	Streptophyta	Magnoliopsida	Malpighiales	Passifloraceae	Passiflora	Passiflora jatunsachensis	-	-
member	45	-	-	-	-	-	A4QJR4	-	-	-	-	-	Eukaryota	Streptophyta	Magnoliopsida	Malpighiales	Passifloraceae	Passiflora	Passiflora microstipula	-	-
member	45	-	-	-	-	-	A4QJR4	-	-	-	-	-	Eukaryota	Streptophyta	Magnoliopsida	Malpighiales	Passifloraceae	Passiflora	Passiflora obovata	-	-
member	45	-	-	-	-	-	A4QJR4	-	-	-	-	-	Eukaryota	Streptophyta	Magnoliopsida	Malpighiales	Passifloraceae	Passiflora	Passiflora rhamnifolia	-	-
member	45	-	-	-	-	-	A4QJR4	-	-	-	-	-	Eukaryota	Streptophyta	Magnoliopsida	Malpighiales	Passifloraceae	Passiflora	Passiflora vespertilio	-	-
member	45	-	-	-	-	-	A4QJR4	-	-	-	-	-	Eukaryota	Streptophyta	Magnoliopsida	Malpighiales	Passifloraceae	Passiflora	Passiflora xishuangbannaensis	-	-
member	45	-	-	-	-	-	A4QJR4	-	-	-	-	-	Eukaryota	Streptophyta	Magnoliopsida	Malpighiales	Phyllanthaceae	Bischofia	Bischofia polycarpa	-	-
member	45	-	-	-	-	-	A4QJR4	-	-	-	-	-	Eukaryota	Streptophyta	Magnoliopsida	Malpighiales	Phyllanthaceae	Bridelia	Bridelia tomentosa	-	-
member	45	-	-	-	-	-	A4QJR4	-	-	-	-	-	Eukaryota	Streptophyta	Magnoliopsida	Malpighiales	Phyllanthaceae	Flueggea	Flueggea suffruticosa	-	-
member	45	-	-	-	-	-	A4QJR4	-	-	-	-	-	Eukaryota	Streptophyta	Magnoliopsida	Malpighiales	Phyllanthaceae	Leptopus	Leptopus cordifolius	-	-
member	45	-	-	-	-	-	A4QJR4	-	-	-	-	-	Eukaryota	Streptophyta	Magnoliopsida	Malpighiales	Trigoniaceae	Trigonia	Trigonia sp. CCD-2012	-	-
member	45	-	-	-	-	-	A4QJR4	-	-	-	-	-	Eukaryota	Streptophyta	Magnoliopsida	Malvales	Malvaceae	Gynatrix	Gynatrix pulchella	-	-
member	45	-	-	-	-	-	A4QJR4	-	-	-	-	-	Eukaryota	Streptophyta	Magnoliopsida	Malvales	Malvaceae	Hoheria	Hoheria angustifolia	-	-
member	45	-	-	-	-	-	A4QJR4	-	-	-	-	-	Eukaryota	Streptophyta	Magnoliopsida	Malvales	Malvaceae	Hoheria	Hoheria glabrata	-	-
member	45	-	-	-	-	-	A4QJR4	-	-	-	-	-	Eukaryota	Streptophyta	Magnoliopsida	Malvales	Malvaceae	Hoheria	Hoheria lyallii	-	-
member	45	-	-	-	-	-	A4QJR4	-	-	-	-	-	Eukaryota	Streptophyta	Magnoliopsida	Malvales	Malvaceae	Hoheria	Hoheria ovata	-	-
member	45	-	-	-	-	-	A4QJR4	-	-	-	-	-	Eukaryota	Streptophyta	Magnoliopsida	Malvales	Malvaceae	Hoheria	Hoheria populnea	-	-
member	45	-	-	-	-	-	A4QJR4	-	-	-	-	-	Eukaryota	Streptophyta	Magnoliopsida	Malvales	Malvaceae	Hoheria	Hoheria sexstylosa	-	-
member	45	-	-	-	-	-	A4QJR4	-	-	-	-	-	Eukaryota	Streptophyta	Magnoliopsida	Malvales	Malvaceae	Lawrencia	Lawrencia glomerata	-	-
member	45	-	-	-	-	-	A4QJR4	-	-	-	-	-	Eukaryota	Streptophyta	Magnoliopsida	Malvales	Malvaceae	Plagianthus	Plagianthus divaricatus	-	-
member	45	-	-	-	-	-	A4QJR4	-	-	-	-	-	Eukaryota	Streptophyta	Magnoliopsida	Malvales	Malvaceae	Plagianthus	Plagianthus squamatus	-	-
member	45	-	-	-	-	-	A4QJR4	-	-	-	-	-	Eukaryota	Streptophyta	Magnoliopsida	Myrtales	Combretaceae	Combretum	Combretum indicum	-	-
member	45	-	-	-	-	-	A4QJR4	-	-	-	-	-	Eukaryota	Streptophyta	Magnoliopsida	Myrtales	Combretaceae	Combretum	Combretum kraussii	-	-
member	45	-	-	-	-	-	A4QJR4	-	-	-	-	-	Eukaryota	Streptophyta	Magnoliopsida	Myrtales	Combretaceae	Laguncularia	Laguncularia racemosa	-	-
member	45	-	-	-	-	-	A4QJR4	-	-	-	-	-	Eukaryota	Streptophyta	Magnoliopsida	Myrtales	Combretaceae	Lumnitzera	Lumnitzera littorea	-	-
member	45	-	-	-	-	-	A4QJR4	-	-	-	-	-	Eukaryota	Streptophyta	Magnoliopsida	Myrtales	Combretaceae	Lumnitzera	Lumnitzera racemosa	-	-
member	45	-	-	-	-	-	A4QJR4	-	-	-	-	-	Eukaryota	Streptophyta	Magnoliopsida	Myrtales	Combretaceae	Quisqualis	Quisqualis littorea	-	-
member	45	-	-	-	-	-	A4QJR4	-	-	-	-	-	Eukaryota	Streptophyta	Magnoliopsida	Myrtales	Combretaceae	Terminalia	Terminalia catappa	-	-
member	45	-	-	-	-	-	A4QJR4	-	-	-	-	-	Eukaryota	Streptophyta	Magnoliopsida	Myrtales	Combretaceae	Terminalia	Terminalia guyanensis	-	-
member	45	-	-	-	-	-	A4QJR4	-	-	-	-	-	Eukaryota	Streptophyta	Magnoliopsida	Myrtales	Combretaceae	Terminalia	Terminalia myriocarpa	-	-
member	45	-	-	-	-	-	A4QJR4	-	-	-	-	-	Eukaryota	Streptophyta	Magnoliopsida	Myrtales	Combretaceae	Terminalia	Terminalia neotaliala	-	-
member	45	-	-	-	-	-	A4QJR4	-	-	-	-	-	Eukaryota	Streptophyta	Magnoliopsida	Myrtales	Combretaceae	Terminalia	Terminalia phillyreifolia	-	-
member	45	-	-	-	-	-	A4QJR4	-	-	-	-	-	Eukaryota	Streptophyta	Magnoliopsida	Myrtales	Lythraceae	Cuphea	Cuphea hyssopifolia	-	-
member	45	-	-	-	-	-	A4QJR4	-	-	-	-	-	Eukaryota	Streptophyta	Magnoliopsida	Myrtales	Lythraceae	Heimia	Heimia apetala	-	-
member	45	-	-	-	-	-	A4QJR4	-	-	-	-	-	Eukaryota	Streptophyta	Magnoliopsida	Myrtales	Lythraceae	Heimia	Heimia myrtifolia	-	-
member	45	-	-	-	-	-	A4QJR4	-	-	-	-	-	Eukaryota	Streptophyta	Magnoliopsida	Myrtales	Lythraceae	Lagerstroemia	Lagerstroemia villosa	-	-
member	45	-	-	-	-	-	A4QJR4	-	-	-	-	-	Eukaryota	Streptophyta	Magnoliopsida	Myrtales	Lythraceae	Lawsonia	Lawsonia inermis	-	-
member	45	-	-	-	-	-	A4QJR4	-	-	-	-	-	Eukaryota	Streptophyta	Magnoliopsida	Myrtales	Lythraceae	Pemphis	Pemphis acidula	-	-
member	45	-	-	-	-	-	A4QJR4	-	-	-	-	-	Eukaryota	Streptophyta	Magnoliopsida	Myrtales	Lythraceae	Punica	Punica granatum	-	-
member	45	-	-	-	-	-	A4QJR4	-	-	-	-	-	Eukaryota	Streptophyta	Magnoliopsida	Myrtales	Lythraceae	Rotala	Rotala rotundifolia	-	-
member	45	-	-	-	-	-	A4QJR4	-	-	-	-	-	Eukaryota	Streptophyta	Magnoliopsida	Myrtales	Lythraceae	Sonneratia	Sonneratia alba	-	-
member	45	-	-	-	-	-	A4QJR4	-	-	-	-	-	Eukaryota	Streptophyta	Magnoliopsida	Myrtales	Lythraceae	Sonneratia	Sonneratia apetala	-	-
member	45	-	-	-	-	-	A4QJR4	-	-	-	-	-	Eukaryota	Streptophyta	Magnoliopsida	Myrtales	Lythraceae	Sonneratia	Sonneratia griffithii	-	-
member	45	-	-	-	-	-	A4QJR4	-	-	-	-	-	Eukaryota	Streptophyta	Magnoliopsida	Myrtales	Lythraceae	Woodfordia	Woodfordia fruticosa	-	-
member	45	-	-	-	-	-	A4QJR4	-	-	-	-	-	Eukaryota	Streptophyta	Magnoliopsida	Myrtales	Myrtaceae	Eugenia	Eugenia brasiliensis	-	-
member	45	-	-	-	-	-	A4QJR4	-	-	-	-	-	Eukaryota	Streptophyta	Magnoliopsida	Myrtales	Myrtaceae	Syzygium	Syzygium acuminatissimum	-	-
member	45	-	-	-	-	-	A4QJR4	-	-	-	-	-	Eukaryota	Streptophyta	Magnoliopsida	Myrtales	Myrtaceae	Syzygium	Syzygium album	-	-
member	45	-	-	-	-	-	A4QJR4	-	-	-	-	-	Eukaryota	Streptophyta	Magnoliopsida	Myrtales	Myrtaceae	Syzygium	Syzygium aromaticum	-	-
member	45	-	-	-	-	-	A4QJR4	-	-	-	-	-	Eukaryota	Streptophyta	Magnoliopsida	Myrtales	Myrtaceae	Syzygium	Syzygium malaccense	-	-
member	45	-	-	-	-	-	A4QJR4	-	-	-	-	-	Eukaryota	Streptophyta	Magnoliopsida	Myrtales	Myrtaceae	Syzygium	Syzygium nervosum	-	-
member	45	-	-	-	-	-	A4QJR4	-	-	-	-	-	Eukaryota	Streptophyta	Magnoliopsida	Myrtales	Myrtaceae	Syzygium	Syzygium odoratum	-	-
member	45	-	-	-	-	-	A4QJR4	-	-	-	-	-	Eukaryota	Streptophyta	Magnoliopsida	Myrtales	Myrtaceae	Xanthostemon	Xanthostemon chrysanthus	-	-
member	45	-	-	-	-	-	A4QJR4	-	-	-	-	-	Eukaryota	Streptophyta	Magnoliopsida	Myrtales	Onagraceae	Chamaenerion	Chamaenerion angustifolium	-	-
member	45	-	-	-	-	-	A4QJR4	-	-	-	-	-	Eukaryota	Streptophyta	Magnoliopsida	Myrtales	Onagraceae	Epilobium	Epilobium amurense	-	-
member	45	-	-	-	-	-	A4QJR4	-	-	-	-	-	Eukaryota	Streptophyta	Magnoliopsida	Myrtales	Onagraceae	Epilobium	Epilobium cylindricum	-	-
member	45	-	-	-	-	-	A4QJR4	-	-	-	-	-	Eukaryota	Streptophyta	Magnoliopsida	Myrtales	Onagraceae	Epilobium	Epilobium hirsutum	-	-
member	45	-	-	-	-	-	A4QJR4	-	-	-	-	-	Eukaryota	Streptophyta	Magnoliopsida	Myrtales	Onagraceae	Epilobium	Epilobium minutiflorum	-	-
member	45	-	-	-	-	-	A4QJR4	-	-	-	-	-	Eukaryota	Streptophyta	Magnoliopsida	Myrtales	Onagraceae	Epilobium	Epilobium royleanum	-	-
member	45	-	-	-	-	-	A4QJR4	-	-	-	-	-	Eukaryota	Streptophyta	Magnoliopsida	Myrtales	Onagraceae	Epilobium	Epilobium sikkimense	-	-
member	45	-	-	-	-	-	A4QJR4	-	-	-	-	-	Eukaryota	Streptophyta	Magnoliopsida	Myrtales	Onagraceae	Epilobium	Epilobium tibetanum	-	-
member	45	-	-	-	-	-	A4QJR4	-	-	-	-	-	Eukaryota	Streptophyta	Magnoliopsida	Myrtales	Onagraceae	Epilobium	Epilobium ulleungensis	-	-
member	45	-	-	-	-	-	A4QJR4	-	-	-	-	-	Eukaryota	Streptophyta	Magnoliopsida	Myrtales	Onagraceae	Ludwigia	Ludwigia octovalvis	-	-
member	45	-	-	-	-	-	A4QJR4	-	-	-	-	-	Eukaryota	Streptophyta	Magnoliopsida	Myrtales	Onagraceae	Oenothera	Oenothera argillicola	-	-
member	45	-	-	-	-	-	A4QJR4	-	-	-	-	-	Eukaryota	Streptophyta	Magnoliopsida	Myrtales	Onagraceae	Oenothera	Oenothera biennis	-	-
member	45	-	-	-	-	-	A4QJR4	-	-	-	-	-	Eukaryota	Streptophyta	Magnoliopsida	Myrtales	Onagraceae	Oenothera	Oenothera biennis x Oenothera glazioviana	-	-
member	45	-	-	-	-	-	A4QJR4	-	-	-	-	-	Eukaryota	Streptophyta	Magnoliopsida	Myrtales	Onagraceae	Oenothera	Oenothera biennis x Oenothera villosa	-	-
member	45	-	-	-	-	-	A4QJR4	-	-	-	-	-	Eukaryota	Streptophyta	Magnoliopsida	Myrtales	Onagraceae	Oenothera	Oenothera curtiflora	-	-
member	45	-	-	-	-	-	A4QJR4	-	-	-	-	-	Eukaryota	Streptophyta	Magnoliopsida	Myrtales	Onagraceae	Oenothera	Oenothera elata	-	-
member	45	-	-	-	-	-	A4QJR4	-	-	-	-	-	Eukaryota	Streptophyta	Magnoliopsida	Myrtales	Onagraceae	Oenothera	Oenothera glazioviana	-	-
member	45	-	-	-	-	-	A4QJR4	-	-	-	-	-	Eukaryota	Streptophyta	Magnoliopsida	Myrtales	Onagraceae	Oenothera	Oenothera grandiflora	-	-
member	45	-	-	-	-	-	A4QJR4	-	-	-	-	-	Eukaryota	Streptophyta	Magnoliopsida	Myrtales	Onagraceae	Oenothera	Oenothera lindheimeri	-	-
member	45	-	-	-	-	-	A4QJR4	-	-	-	-	-	Eukaryota	Streptophyta	Magnoliopsida	Myrtales	Onagraceae	Oenothera	Oenothera nuttallii	-	-
member	45	-	-	-	-	-	A4QJR4	-	-	-	-	-	Eukaryota	Streptophyta	Magnoliopsida	Myrtales	Onagraceae	Oenothera	Oenothera oakesiana	-	-
member	45	-	-	-	-	-	A4QJR4	-	-	-	-	-	Eukaryota	Streptophyta	Magnoliopsida	Myrtales	Onagraceae	Oenothera	Oenothera parviflora	-	-
member	45	-	-	-	-	-	A4QJR4	-	-	-	-	-	Eukaryota	Streptophyta	Magnoliopsida	Myrtales	Onagraceae	Oenothera	Oenothera picensis	-	-
member	45	-	-	-	-	-	A4QJR4	-	-	-	-	-	Eukaryota	Streptophyta	Magnoliopsida	Myrtales	Onagraceae	Oenothera	Oenothera suffrutescens	-	-
member	45	-	-	-	-	-	A4QJR4	-	-	-	-	-	Eukaryota	Streptophyta	Magnoliopsida	Myrtales	Onagraceae	Oenothera	Oenothera villaricae	-	-
member	45	-	-	-	-	-	A4QJR4	-	-	-	-	-	Eukaryota	Streptophyta	Magnoliopsida	Myrtales	Onagraceae	Oenothera	Oenothera villosa	-	-
member	45	-	-	-	-	-	A4QJR4	-	-	-	-	-	Eukaryota	Streptophyta	Magnoliopsida	Myrtales	Onagraceae	Oenothera	Oenothera wolfii	-	-
member	45	-	-	-	-	-	A4QJR4	-	-	-	-	-	Eukaryota	Streptophyta	Magnoliopsida	Oxalidales	Cephalotaceae	Cephalotus	Cephalotus follicularis	-	-
member	45	-	-	-	-	-	A4QJR4	-	-	-	-	-	Eukaryota	Streptophyta	Magnoliopsida	Oxalidales	Elaeocarpaceae	Aristotelia	Aristotelia chilensis	-	-
member	45	-	-	-	-	-	A4QJR4	-	-	-	-	-	Eukaryota	Streptophyta	Magnoliopsida	Poales	Poaceae	Digitaria	Digitaria sanguinalis	-	-
member	45	-	-	-	-	-	A4QJR4	-	-	-	-	-	Eukaryota	Streptophyta	Magnoliopsida	Proteales	Nelumbonaceae	Nelumbo	Nelumbo nucifera	-	-
member	45	-	-	-	-	-	A4QJR4	-	-	-	-	-	Eukaryota	Streptophyta	Magnoliopsida	Proteales	Platanaceae	Platanus	Platanus occidentalis	-	-
member	45	-	-	-	-	-	A4QJR4	-	-	-	-	-	Eukaryota	Streptophyta	Magnoliopsida	Proteales	Platanaceae	Platanus	Platanus x hispanica	-	-
member	45	-	-	-	-	-	A4QJR4	-	-	-	-	-	Eukaryota	Streptophyta	Magnoliopsida	Proteales	Sabiaceae	Sabia	Sabia yunnanensis	-	-
member	45	-	-	-	-	-	A4QJR4	-	-	-	-	-	Eukaryota	Streptophyta	Magnoliopsida	Ranunculales	Berberidaceae	Bongardia	Bongardia chrysogonum	-	-
member	45	-	-	-	-	-	A4QJR4	-	-	-	-	-	Eukaryota	Streptophyta	Magnoliopsida	Ranunculales	Berberidaceae	Caulophyllum	Caulophyllum robustum	-	-
member	45	-	-	-	-	-	A4QJR4	-	-	-	-	-	Eukaryota	Streptophyta	Magnoliopsida	Ranunculales	Berberidaceae	Diphylleia	Diphylleia cymosa	-	-
member	45	-	-	-	-	-	A4QJR4	-	-	-	-	-	Eukaryota	Streptophyta	Magnoliopsida	Ranunculales	Berberidaceae	Diphylleia	Diphylleia grayi	-	-
member	45	-	-	-	-	-	A4QJR4	-	-	-	-	-	Eukaryota	Streptophyta	Magnoliopsida	Ranunculales	Berberidaceae	Diphylleia	Diphylleia sinensis	-	-
member	45	-	-	-	-	-	A4QJR4	-	-	-	-	-	Eukaryota	Streptophyta	Magnoliopsida	Ranunculales	Berberidaceae	Dysosma	Dysosma aurantiocaulis	-	-
member	45	-	-	-	-	-	A4QJR4	-	-	-	-	-	Eukaryota	Streptophyta	Magnoliopsida	Ranunculales	Berberidaceae	Dysosma	Dysosma delavayi	-	-
member	45	-	-	-	-	-	A4QJR4	-	-	-	-	-	Eukaryota	Streptophyta	Magnoliopsida	Ranunculales	Berberidaceae	Dysosma	Dysosma difformis	-	-
member	45	-	-	-	-	-	A4QJR4	-	-	-	-	-	Eukaryota	Streptophyta	Magnoliopsida	Ranunculales	Berberidaceae	Dysosma	Dysosma majoensis	-	-
member	45	-	-	-	-	-	A4QJR4	-	-	-	-	-	Eukaryota	Streptophyta	Magnoliopsida	Ranunculales	Berberidaceae	Dysosma	Dysosma pleiantha	-	-
member	45	-	-	-	-	-	A4QJR4	-	-	-	-	-	Eukaryota	Streptophyta	Magnoliopsida	Ranunculales	Berberidaceae	Dysosma	Dysosma tsayuensis	-	-
member	45	-	-	-	-	-	A4QJR4	-	-	-	-	-	Eukaryota	Streptophyta	Magnoliopsida	Ranunculales	Berberidaceae	Dysosma	Dysosma versipellis	-	-
member	45	-	-	-	-	-	A4QJR4	-	-	-	-	-	Eukaryota	Streptophyta	Magnoliopsida	Ranunculales	Berberidaceae	Epimedium	Epimedium acuminatum	-	-
member	45	-	-	-	-	-	A4QJR4	-	-	-	-	-	Eukaryota	Streptophyta	Magnoliopsida	Ranunculales	Berberidaceae	Epimedium	Epimedium alpinum	-	-
member	45	-	-	-	-	-	A4QJR4	-	-	-	-	-	Eukaryota	Streptophyta	Magnoliopsida	Ranunculales	Berberidaceae	Epimedium	Epimedium baojingense	-	-
member	45	-	-	-	-	-	A4QJR4	-	-	-	-	-	Eukaryota	Streptophyta	Magnoliopsida	Ranunculales	Berberidaceae	Epimedium	Epimedium borealiguizhouense	-	-
member	45	-	-	-	-	-	A4QJR4	-	-	-	-	-	Eukaryota	Streptophyta	Magnoliopsida	Ranunculales	Berberidaceae	Epimedium	Epimedium brevicornu	-	-
member	45	-	-	-	-	-	A4QJR4	-	-	-	-	-	Eukaryota	Streptophyta	Magnoliopsida	Ranunculales	Berberidaceae	Epimedium	Epimedium campanulatum	-	-
member	45	-	-	-	-	-	A4QJR4	-	-	-	-	-	Eukaryota	Streptophyta	Magnoliopsida	Ranunculales	Berberidaceae	Epimedium	Epimedium chlorandrum	-	-
member	45	-	-	-	-	-	A4QJR4	-	-	-	-	-	Eukaryota	Streptophyta	Magnoliopsida	Ranunculales	Berberidaceae	Epimedium	Epimedium coactum	-	-
member	45	-	-	-	-	-	A4QJR4	-	-	-	-	-	Eukaryota	Streptophyta	Magnoliopsida	Ranunculales	Berberidaceae	Epimedium	Epimedium davidii	-	-
member	45	-	-	-	-	-	A4QJR4	-	-	-	-	-	Eukaryota	Streptophyta	Magnoliopsida	Ranunculales	Berberidaceae	Epimedium	Epimedium dewuense	-	-
member	45	-	-	-	-	-	A4QJR4	-	-	-	-	-	Eukaryota	Streptophyta	Magnoliopsida	Ranunculales	Berberidaceae	Epimedium	Epimedium diphyllum	-	-
member	45	-	-	-	-	-	A4QJR4	-	-	-	-	-	Eukaryota	Streptophyta	Magnoliopsida	Ranunculales	Berberidaceae	Epimedium	Epimedium dolichostemon	-	-
member	45	-	-	-	-	-	A4QJR4	-	-	-	-	-	Eukaryota	Streptophyta	Magnoliopsida	Ranunculales	Berberidaceae	Epimedium	Epimedium ecalcaratum	-	-
member	45	-	-	-	-	-	A4QJR4	-	-	-	-	-	Eukaryota	Streptophyta	Magnoliopsida	Ranunculales	Berberidaceae	Epimedium	Epimedium elatum	-	-
member	45	-	-	-	-	-	A4QJR4	-	-	-	-	-	Eukaryota	Streptophyta	Magnoliopsida	Ranunculales	Berberidaceae	Epimedium	Epimedium enshiense	-	-
member	45	-	-	-	-	-	A4QJR4	-	-	-	-	-	Eukaryota	Streptophyta	Magnoliopsida	Ranunculales	Berberidaceae	Epimedium	Epimedium epsteinii	-	-
member	45	-	-	-	-	-	A4QJR4	-	-	-	-	-	Eukaryota	Streptophyta	Magnoliopsida	Ranunculales	Berberidaceae	Epimedium	Epimedium fargesii	-	-
member	45	-	-	-	-	-	A4QJR4	-	-	-	-	-	Eukaryota	Streptophyta	Magnoliopsida	Ranunculales	Berberidaceae	Epimedium	Epimedium flavum	-	-
member	45	-	-	-	-	-	A4QJR4	-	-	-	-	-	Eukaryota	Streptophyta	Magnoliopsida	Ranunculales	Berberidaceae	Epimedium	Epimedium franchetii	-	-
member	45	-	-	-	-	-	A4QJR4	-	-	-	-	-	Eukaryota	Streptophyta	Magnoliopsida	Ranunculales	Berberidaceae	Epimedium	Epimedium glandulosopilosum	-	-
member	45	-	-	-	-	-	A4QJR4	-	-	-	-	-	Eukaryota	Streptophyta	Magnoliopsida	Ranunculales	Berberidaceae	Epimedium	Epimedium hunanense	-	-
member	45	-	-	-	-	-	A4QJR4	-	-	-	-	-	Eukaryota	Streptophyta	Magnoliopsida	Ranunculales	Berberidaceae	Epimedium	Epimedium ilicifolium	-	-
member	45	-	-	-	-	-	A4QJR4	-	-	-	-	-	Eukaryota	Streptophyta	Magnoliopsida	Ranunculales	Berberidaceae	Epimedium	Epimedium jinchengshanense	-	-
member	45	-	-	-	-	-	A4QJR4	-	-	-	-	-	Eukaryota	Streptophyta	Magnoliopsida	Ranunculales	Berberidaceae	Epimedium	Epimedium koreanum	-	-
member	45	-	-	-	-	-	A4QJR4	-	-	-	-	-	Eukaryota	Streptophyta	Magnoliopsida	Ranunculales	Berberidaceae	Epimedium	Epimedium latisepalum	-	-
member	45	-	-	-	-	-	A4QJR4	-	-	-	-	-	Eukaryota	Streptophyta	Magnoliopsida	Ranunculales	Berberidaceae	Epimedium	Epimedium leptorrhizum	-	-
member	45	-	-	-	-	-	A4QJR4	-	-	-	-	-	Eukaryota	Streptophyta	Magnoliopsida	Ranunculales	Berberidaceae	Epimedium	Epimedium lishihchenii	-	-
member	45	-	-	-	-	-	A4QJR4	-	-	-	-	-	Eukaryota	Streptophyta	Magnoliopsida	Ranunculales	Berberidaceae	Epimedium	Epimedium membranaceum	-	-
member	45	-	-	-	-	-	A4QJR4	-	-	-	-	-	Eukaryota	Streptophyta	Magnoliopsida	Ranunculales	Berberidaceae	Epimedium	Epimedium mikinorii	-	-
member	45	-	-	-	-	-	A4QJR4	-	-	-	-	-	Eukaryota	Streptophyta	Magnoliopsida	Ranunculales	Berberidaceae	Epimedium	Epimedium muhuangense	-	-
member	45	-	-	-	-	-	A4QJR4	-	-	-	-	-	Eukaryota	Streptophyta	Magnoliopsida	Ranunculales	Berberidaceae	Epimedium	Epimedium myrianthum	-	-
member	45	-	-	-	-	-	A4QJR4	-	-	-	-	-	Eukaryota	Streptophyta	Magnoliopsida	Ranunculales	Berberidaceae	Epimedium	Epimedium parvifolium	-	-
member	45	-	-	-	-	-	A4QJR4	-	-	-	-	-	Eukaryota	Streptophyta	Magnoliopsida	Ranunculales	Berberidaceae	Epimedium	Epimedium pauciflorum	-	-
member	45	-	-	-	-	-	A4QJR4	-	-	-	-	-	Eukaryota	Streptophyta	Magnoliopsida	Ranunculales	Berberidaceae	Epimedium	Epimedium perralderianum	-	-
member	45	-	-	-	-	-	A4QJR4	-	-	-	-	-	Eukaryota	Streptophyta	Magnoliopsida	Ranunculales	Berberidaceae	Epimedium	Epimedium pinnatum	-	-
member	45	-	-	-	-	-	A4QJR4	-	-	-	-	-	Eukaryota	Streptophyta	Magnoliopsida	Ranunculales	Berberidaceae	Epimedium	Epimedium platypetalum	-	-
member	45	-	-	-	-	-	A4QJR4	-	-	-	-	-	Eukaryota	Streptophyta	Magnoliopsida	Ranunculales	Berberidaceae	Epimedium	Epimedium pseudowushanense	-	-
member	45	-	-	-	-	-	A4QJR4	-	-	-	-	-	Eukaryota	Streptophyta	Magnoliopsida	Ranunculales	Berberidaceae	Epimedium	Epimedium pubescens	-	-
member	45	-	-	-	-	-	A4QJR4	-	-	-	-	-	Eukaryota	Streptophyta	Magnoliopsida	Ranunculales	Berberidaceae	Epimedium	Epimedium pubigerum	-	-
member	45	-	-	-	-	-	A4QJR4	-	-	-	-	-	Eukaryota	Streptophyta	Magnoliopsida	Ranunculales	Berberidaceae	Epimedium	Epimedium pudingense	-	-
member	45	-	-	-	-	-	A4QJR4	-	-	-	-	-	Eukaryota	Streptophyta	Magnoliopsida	Ranunculales	Berberidaceae	Epimedium	Epimedium qingchengshanense	-	-
member	45	-	-	-	-	-	A4QJR4	-	-	-	-	-	Eukaryota	Streptophyta	Magnoliopsida	Ranunculales	Berberidaceae	Epimedium	Epimedium rhizomatosum	-	-
member	45	-	-	-	-	-	A4QJR4	-	-	-	-	-	Eukaryota	Streptophyta	Magnoliopsida	Ranunculales	Berberidaceae	Epimedium	Epimedium sagittatum	-	-
member	45	-	-	-	-	-	A4QJR4	-	-	-	-	-	Eukaryota	Streptophyta	Magnoliopsida	Ranunculales	Berberidaceae	Epimedium	Epimedium shuichengense	-	-
member	45	-	-	-	-	-	A4QJR4	-	-	-	-	-	Eukaryota	Streptophyta	Magnoliopsida	Ranunculales	Berberidaceae	Epimedium	Epimedium simplicifolium	-	-
member	45	-	-	-	-	-	A4QJR4	-	-	-	-	-	Eukaryota	Streptophyta	Magnoliopsida	Ranunculales	Berberidaceae	Epimedium	Epimedium stellulatum	-	-
member	45	-	-	-	-	-	A4QJR4	-	-	-	-	-	Eukaryota	Streptophyta	Magnoliopsida	Ranunculales	Berberidaceae	Epimedium	Epimedium sutchuenense	-	-
member	45	-	-	-	-	-	A4QJR4	-	-	-	-	-	Eukaryota	Streptophyta	Magnoliopsida	Ranunculales	Berberidaceae	Epimedium	Epimedium trifoliolatobinatum	-	-
member	45	-	-	-	-	-	A4QJR4	-	-	-	-	-	Eukaryota	Streptophyta	Magnoliopsida	Ranunculales	Berberidaceae	Epimedium	Epimedium truncatum	-	-
member	45	-	-	-	-	-	A4QJR4	-	-	-	-	-	Eukaryota	Streptophyta	Magnoliopsida	Ranunculales	Berberidaceae	Epimedium	Epimedium wushanense	-	-
member	45	-	-	-	-	-	A4QJR4	-	-	-	-	-	Eukaryota	Streptophyta	Magnoliopsida	Ranunculales	Berberidaceae	Epimedium	Epimedium xichangense	-	-
member	45	-	-	-	-	-	A4QJR4	-	-	-	-	-	Eukaryota	Streptophyta	Magnoliopsida	Ranunculales	Berberidaceae	Epimedium	Epimedium zhushanense	-	-
member	45	-	-	-	-	-	A4QJR4	-	-	-	-	-	Eukaryota	Streptophyta	Magnoliopsida	Ranunculales	Berberidaceae	Gymnospermium	Gymnospermium kiangnanense	-	-
member	45	-	-	-	-	-	A4QJR4	-	-	-	-	-	Eukaryota	Streptophyta	Magnoliopsida	Ranunculales	Berberidaceae	Gymnospermium	Gymnospermium microrrhynchum	-	-
member	45	-	-	-	-	-	A4QJR4	-	-	-	-	-	Eukaryota	Streptophyta	Magnoliopsida	Ranunculales	Berberidaceae	Jeffersonia	Jeffersonia diphylla	-	-
member	45	-	-	-	-	-	A4QJR4	-	-	-	-	-	Eukaryota	Streptophyta	Magnoliopsida	Ranunculales	Berberidaceae	Leontice	Leontice armeniaca	-	-
member	45	-	-	-	-	-	A4QJR4	-	-	-	-	-	Eukaryota	Streptophyta	Magnoliopsida	Ranunculales	Berberidaceae	Leontice	Leontice incerta	-	-
member	45	-	-	-	-	-	A4QJR4	-	-	-	-	-	Eukaryota	Streptophyta	Magnoliopsida	Ranunculales	Berberidaceae	Plagiorhegma	Plagiorhegma dubium	-	-
member	45	-	-	-	-	-	A4QJR4	-	-	-	-	-	Eukaryota	Streptophyta	Magnoliopsida	Ranunculales	Berberidaceae	Podophyllum	Podophyllum peltatum	-	-
member	45	-	-	-	-	-	A4QJR4	-	-	-	-	-	Eukaryota	Streptophyta	Magnoliopsida	Ranunculales	Berberidaceae	Sinopodophyllum	Sinopodophyllum hexandrum	-	-
member	45	-	-	-	-	-	A4QJR4	-	-	-	-	-	Eukaryota	Streptophyta	Magnoliopsida	Ranunculales	Berberidaceae	Vancouveria	Vancouveria hexandra	-	-
member	45	-	-	-	-	-	A4QJR4	-	-	-	-	-	Eukaryota	Streptophyta	Magnoliopsida	Ranunculales	Berberidaceae	Vancouveria	Vancouveria planipetala	-	-
member	45	-	-	-	-	-	A4QJR4	-	-	-	-	-	Eukaryota	Streptophyta	Magnoliopsida	Ranunculales	Papaveraceae	Chelidonium	Chelidonium majus	-	-
member	45	-	-	-	-	-	A4QJR4	-	-	-	-	-	Eukaryota	Streptophyta	Magnoliopsida	Ranunculales	Papaveraceae	Corydalis	Corydalis conspersa	-	-
member	45	-	-	-	-	-	A4QJR4	-	-	-	-	-	Eukaryota	Streptophyta	Magnoliopsida	Ranunculales	Papaveraceae	Corydalis	Corydalis davidii	-	-
member	45	-	-	-	-	-	A4QJR4	-	-	-	-	-	Eukaryota	Streptophyta	Magnoliopsida	Ranunculales	Papaveraceae	Corydalis	Corydalis hsiaowutaishanensis	-	-
member	45	-	-	-	-	-	A4QJR4	-	-	-	-	-	Eukaryota	Streptophyta	Magnoliopsida	Ranunculales	Papaveraceae	Corydalis	Corydalis impatiens	-	-
member	45	-	-	-	-	-	A4QJR4	-	-	-	-	-	Eukaryota	Streptophyta	Magnoliopsida	Ranunculales	Papaveraceae	Corydalis	Corydalis inopinata	-	-
member	45	-	-	-	-	-	A4QJR4	-	-	-	-	-	Eukaryota	Streptophyta	Magnoliopsida	Ranunculales	Papaveraceae	Corydalis	Corydalis pauciovulata	-	-
member	45	-	-	-	-	-	A4QJR4	-	-	-	-	-	Eukaryota	Streptophyta	Magnoliopsida	Ranunculales	Papaveraceae	Corydalis	Corydalis shensiana	-	-
member	45	-	-	-	-	-	A4QJR4	-	-	-	-	-	Eukaryota	Streptophyta	Magnoliopsida	Ranunculales	Papaveraceae	Corydalis	Corydalis trisecta	-	-
member	45	-	-	-	-	-	A4QJR4	-	-	-	-	-	Eukaryota	Streptophyta	Magnoliopsida	Ranunculales	Papaveraceae	Eschscholzia	Eschscholzia californica	-	-
member	45	-	-	-	-	-	A4QJR4	-	-	-	-	-	Eukaryota	Streptophyta	Magnoliopsida	Ranunculales	Papaveraceae	Lamprocapnos	Lamprocapnos spectabilis	-	-
member	45	-	-	-	-	-	A4QJR4	-	-	-	-	-	Eukaryota	Streptophyta	Magnoliopsida	Ranunculales	Papaveraceae	Macleaya	Macleaya cordata	-	-
member	45	-	-	-	-	-	A4QJR4	-	-	-	-	-	Eukaryota	Streptophyta	Magnoliopsida	Ranunculales	Papaveraceae	Macleaya	Macleaya microcarpa	-	-
member	45	-	-	-	-	-	A4QJR4	-	-	-	-	-	Eukaryota	Streptophyta	Magnoliopsida	Ranunculales	Papaveraceae	Papaver	Papaver orientale	-	-
member	45	-	-	-	-	-	A4QJR4	-	-	-	-	-	Eukaryota	Streptophyta	Magnoliopsida	Ranunculales	Papaveraceae	Papaver	Papaver rhoeas	-	-
member	45	-	-	-	-	-	A4QJR4	-	-	-	-	-	Eukaryota	Streptophyta	Magnoliopsida	Ranunculales	Papaveraceae	Papaver	Papaver somniferum	-	-
member	45	-	-	-	-	-	A4QJR4	-	-	-	-	-	Eukaryota	Streptophyta	Magnoliopsida	Saxifragales	Altingiaceae	Altingia	Altingia chinensis	-	-
member	45	-	-	-	-	-	A4QJR4	-	-	-	-	-	Eukaryota	Streptophyta	Magnoliopsida	Saxifragales	Altingiaceae	Altingia	Altingia excelsa	-	-
member	45	-	-	-	-	-	A4QJR4	-	-	-	-	-	Eukaryota	Streptophyta	Magnoliopsida	Saxifragales	Altingiaceae	Altingia	Altingia yunnanensis	-	-
member	45	-	-	-	-	-	A4QJR4	-	-	-	-	-	Eukaryota	Streptophyta	Magnoliopsida	Saxifragales	Altingiaceae	Liquidambar	Liquidambar acalycina	-	-
member	45	-	-	-	-	-	A4QJR4	-	-	-	-	-	Eukaryota	Streptophyta	Magnoliopsida	Saxifragales	Altingiaceae	Liquidambar	Liquidambar formosana	-	-
member	45	-	-	-	-	-	A4QJR4	-	-	-	-	-	Eukaryota	Streptophyta	Magnoliopsida	Saxifragales	Altingiaceae	Liquidambar	Liquidambar orientalis	-	-
member	45	-	-	-	-	-	A4QJR4	-	-	-	-	-	Eukaryota	Streptophyta	Magnoliopsida	Saxifragales	Altingiaceae	Liquidambar	Liquidambar styraciflua	-	-
member	45	-	-	-	-	-	A4QJR4	-	-	-	-	-	Eukaryota	Streptophyta	Magnoliopsida	Saxifragales	Cercidiphyllaceae	Cercidiphyllum	Cercidiphyllum japonicum	-	-
member	45	-	-	-	-	-	A4QJR4	-	-	-	-	-	Eukaryota	Streptophyta	Magnoliopsida	Saxifragales	Cercidiphyllaceae	Cercidiphyllum	Cercidiphyllum magnificum	-	-
member	45	-	-	-	-	-	A4QJR4	-	-	-	-	-	Eukaryota	Streptophyta	Magnoliopsida	Saxifragales	Haloragaceae	Glischrocaryon	Glischrocaryon aureum	-	-
member	45	-	-	-	-	-	A4QJR4	-	-	-	-	-	Eukaryota	Streptophyta	Magnoliopsida	Saxifragales	Haloragaceae	Gonocarpus	Gonocarpus micranthus	-	-
member	45	-	-	-	-	-	A4QJR4	-	-	-	-	-	Eukaryota	Streptophyta	Magnoliopsida	Saxifragales	Haloragaceae	Haloragodendron	Haloragodendron glandulosum	-	-
member	45	-	-	-	-	-	A4QJR4	-	-	-	-	-	Eukaryota	Streptophyta	Magnoliopsida	Saxifragales	Haloragaceae	Myriophyllum	Myriophyllum aquaticum	-	-
member	45	-	-	-	-	-	A4QJR4	-	-	-	-	-	Eukaryota	Streptophyta	Magnoliopsida	Saxifragales	Haloragaceae	Myriophyllum	Myriophyllum spicatum	-	-
member	45	-	-	-	-	-	A4QJR4	-	-	-	-	-	Eukaryota	Streptophyta	Magnoliopsida	Saxifragales	Hamamelidaceae	Corylopsis	Corylopsis coreana	-	-
member	45	-	-	-	-	-	A4QJR4	-	-	-	-	-	Eukaryota	Streptophyta	Magnoliopsida	Saxifragales	Hamamelidaceae	Corylopsis	Corylopsis glandulifera	-	-
member	45	-	-	-	-	-	A4QJR4	-	-	-	-	-	Eukaryota	Streptophyta	Magnoliopsida	Saxifragales	Hamamelidaceae	Corylopsis	Corylopsis microcarpa	-	-
member	45	-	-	-	-	-	A4QJR4	-	-	-	-	-	Eukaryota	Streptophyta	Magnoliopsida	Saxifragales	Hamamelidaceae	Corylopsis	Corylopsis sinensis	-	-
member	45	-	-	-	-	-	A4QJR4	-	-	-	-	-	Eukaryota	Streptophyta	Magnoliopsida	Saxifragales	Hamamelidaceae	Corylopsis	Corylopsis spicata	-	-
member	45	-	-	-	-	-	A4QJR4	-	-	-	-	-	Eukaryota	Streptophyta	Magnoliopsida	Saxifragales	Hamamelidaceae	Corylopsis	Corylopsis velutina	-	-
member	45	-	-	-	-	-	A4QJR4	-	-	-	-	-	Eukaryota	Streptophyta	Magnoliopsida	Saxifragales	Hamamelidaceae	Disanthus	Disanthus cercidifolius	-	-
member	45	-	-	-	-	-	A4QJR4	-	-	-	-	-	Eukaryota	Streptophyta	Magnoliopsida	Saxifragales	Hamamelidaceae	Distylium	Distylium buxifolium	-	-
member	45	-	-	-	-	-	A4QJR4	-	-	-	-	-	Eukaryota	Streptophyta	Magnoliopsida	Saxifragales	Hamamelidaceae	Distylium	Distylium chinense	-	-
member	45	-	-	-	-	-	A4QJR4	-	-	-	-	-	Eukaryota	Streptophyta	Magnoliopsida	Saxifragales	Hamamelidaceae	Distylium	Distylium cuspidatum	-	-
member	45	-	-	-	-	-	A4QJR4	-	-	-	-	-	Eukaryota	Streptophyta	Magnoliopsida	Saxifragales	Hamamelidaceae	Distylium	Distylium dunnianum	-	-
member	45	-	-	-	-	-	A4QJR4	-	-	-	-	-	Eukaryota	Streptophyta	Magnoliopsida	Saxifragales	Hamamelidaceae	Distylium	Distylium elaeagnoides	-	-
member	45	-	-	-	-	-	A4QJR4	-	-	-	-	-	Eukaryota	Streptophyta	Magnoliopsida	Saxifragales	Hamamelidaceae	Distylium	Distylium gracile	-	-
member	45	-	-	-	-	-	A4QJR4	-	-	-	-	-	Eukaryota	Streptophyta	Magnoliopsida	Saxifragales	Hamamelidaceae	Distylium	Distylium lepidotum	-	-
member	45	-	-	-	-	-	A4QJR4	-	-	-	-	-	Eukaryota	Streptophyta	Magnoliopsida	Saxifragales	Hamamelidaceae	Distylium	Distylium macrophyllum	-	-
member	45	-	-	-	-	-	A4QJR4	-	-	-	-	-	Eukaryota	Streptophyta	Magnoliopsida	Saxifragales	Hamamelidaceae	Distylium	Distylium myricoides	-	-
member	45	-	-	-	-	-	A4QJR4	-	-	-	-	-	Eukaryota	Streptophyta	Magnoliopsida	Saxifragales	Hamamelidaceae	Distylium	Distylium pingpienense	-	-
member	45	-	-	-	-	-	A4QJR4	-	-	-	-	-	Eukaryota	Streptophyta	Magnoliopsida	Saxifragales	Hamamelidaceae	Distylium	Distylium racemosum	-	-
member	45	-	-	-	-	-	A4QJR4	-	-	-	-	-	Eukaryota	Streptophyta	Magnoliopsida	Saxifragales	Hamamelidaceae	Distylium	Distylium tsiangii	-	-
member	45	-	-	-	-	-	A4QJR4	-	-	-	-	-	Eukaryota	Streptophyta	Magnoliopsida	Saxifragales	Hamamelidaceae	Fortunearia	Fortunearia sinensis	-	-
member	45	-	-	-	-	-	A4QJR4	-	-	-	-	-	Eukaryota	Streptophyta	Magnoliopsida	Saxifragales	Hamamelidaceae	Hamamelis	Hamamelis mollis	-	-
member	45	-	-	-	-	-	A4QJR4	-	-	-	-	-	Eukaryota	Streptophyta	Magnoliopsida	Saxifragales	Hamamelidaceae	Loropetalum	Loropetalum subcordatum	-	-
member	45	-	-	-	-	-	A4QJR4	-	-	-	-	-	Eukaryota	Streptophyta	Magnoliopsida	Saxifragales	Hamamelidaceae	Parrotia	Parrotia subaequalis	-	-
member	45	-	-	-	-	-	A4QJR4	-	-	-	-	-	Eukaryota	Streptophyta	Magnoliopsida	Saxifragales	Hamamelidaceae	Rhodoleia	Rhodoleia championii	-	-
member	45	-	-	-	-	-	A4QJR4	-	-	-	-	-	Eukaryota	Streptophyta	Magnoliopsida	Saxifragales	Hamamelidaceae	Semiliquidambar	Semiliquidambar cathayensis	-	-
member	45	-	-	-	-	-	A4QJR4	-	-	-	-	-	Eukaryota	Streptophyta	Magnoliopsida	Saxifragales	Hamamelidaceae	Sycopsis	Sycopsis sinensis	-	-
member	45	-	-	-	-	-	A4QJR4	-	-	-	-	-	Eukaryota	Streptophyta	Magnoliopsida	Saxifragales	Paeoniaceae	Paeonia	Paeonia delavayi	-	-
member	45	-	-	-	-	-	A4QJR4	-	-	-	-	-	Eukaryota	Streptophyta	Magnoliopsida	Saxifragales	Paeoniaceae	Paeonia	Paeonia ludlowii	-	-
member	45	-	-	-	-	-	A4QJR4	-	-	-	-	-	Eukaryota	Streptophyta	Magnoliopsida	Saxifragales	Paeoniaceae	Paeonia	Paeonia lutea	-	-
member	45	-	-	-	-	-	A4QJR4	-	-	-	-	-	Eukaryota	Streptophyta	Magnoliopsida	Saxifragales	Paeoniaceae	Paeonia	Paeonia potaninii	-	-
member	45	-	-	-	-	-	A4QJR4	-	-	-	-	-	Eukaryota	Streptophyta	Magnoliopsida	Saxifragales	Paeoniaceae	Paeonia	Paeonia sp. CV Hwang-Moran	-	-
member	45	-	-	-	-	-	A4QJR4	-	-	-	-	-	Eukaryota	Streptophyta	Magnoliopsida	Saxifragales	Paeoniaceae	Paeonia	Paeonia suffruticosa	-	-
member	45	-	-	-	-	-	A4QJR4	-	-	-	-	-	Eukaryota	Streptophyta	Magnoliopsida	Saxifragales	Penthoraceae	Penthorum	Penthorum chinense	-	-
member	45	-	-	-	-	-	A4QJR4	-	-	-	-	-	Eukaryota	Streptophyta	Magnoliopsida	Saxifragales	Saxifragaceae	Astilbe	Astilbe chinensis	-	-
member	45	-	-	-	-	-	A4QJR4	-	-	-	-	-	Eukaryota	Streptophyta	Magnoliopsida	Saxifragales	Saxifragaceae	Astilbe	Astilbe koreana	-	-
member	45	-	-	-	-	-	A4QJR4	-	-	-	-	-	Eukaryota	Streptophyta	Magnoliopsida	Saxifragales	Saxifragaceae	Astilboides	Astilboides tabularis	-	-
member	45	-	-	-	-	-	A4QJR4	-	-	-	-	-	Eukaryota	Streptophyta	Magnoliopsida	Saxifragales	Saxifragaceae	Bergenia	Bergenia purpurascens	-	-
member	45	-	-	-	-	-	A4QJR4	-	-	-	-	-	Eukaryota	Streptophyta	Magnoliopsida	Saxifragales	Saxifragaceae	Bergenia	Bergenia scopulosa	-	-
member	45	-	-	-	-	-	A4QJR4	-	-	-	-	-	Eukaryota	Streptophyta	Magnoliopsida	Saxifragales	Saxifragaceae	Chrysosplenium	Chrysosplenium alternifolium	-	-
member	45	-	-	-	-	-	A4QJR4	-	-	-	-	-	Eukaryota	Streptophyta	Magnoliopsida	Saxifragales	Saxifragaceae	Chrysosplenium	Chrysosplenium flagelliferum	-	-
member	45	-	-	-	-	-	A4QJR4	-	-	-	-	-	Eukaryota	Streptophyta	Magnoliopsida	Saxifragales	Saxifragaceae	Chrysosplenium	Chrysosplenium lanuginosum	-	-
member	45	-	-	-	-	-	A4QJR4	-	-	-	-	-	Eukaryota	Streptophyta	Magnoliopsida	Saxifragales	Saxifragaceae	Chrysosplenium	Chrysosplenium macrophyllum	-	-
member	45	-	-	-	-	-	A4QJR4	-	-	-	-	-	Eukaryota	Streptophyta	Magnoliopsida	Saxifragales	Saxifragaceae	Chrysosplenium	Chrysosplenium nudicaule	-	-
member	45	-	-	-	-	-	A4QJR4	-	-	-	-	-	Eukaryota	Streptophyta	Magnoliopsida	Saxifragales	Saxifragaceae	Chrysosplenium	Chrysosplenium ramosum	-	-
member	45	-	-	-	-	-	A4QJR4	-	-	-	-	-	Eukaryota	Streptophyta	Magnoliopsida	Saxifragales	Saxifragaceae	Chrysosplenium	Chrysosplenium sinicum	-	-
member	45	-	-	-	-	-	A4QJR4	-	-	-	-	-	Eukaryota	Streptophyta	Magnoliopsida	Saxifragales	Saxifragaceae	Heuchera	Heuchera abramsii	-	-
member	45	-	-	-	-	-	A4QJR4	-	-	-	-	-	Eukaryota	Streptophyta	Magnoliopsida	Saxifragales	Saxifragaceae	Heuchera	Heuchera alba	-	-
member	45	-	-	-	-	-	A4QJR4	-	-	-	-	-	Eukaryota	Streptophyta	Magnoliopsida	Saxifragales	Saxifragaceae	Heuchera	Heuchera caespitosa	-	-
member	45	-	-	-	-	-	A4QJR4	-	-	-	-	-	Eukaryota	Streptophyta	Magnoliopsida	Saxifragales	Saxifragaceae	Heuchera	Heuchera eastwoodiae	-	-
member	45	-	-	-	-	-	A4QJR4	-	-	-	-	-	Eukaryota	Streptophyta	Magnoliopsida	Saxifragales	Saxifragaceae	Heuchera	Heuchera grossulariifolia	-	-
member	45	-	-	-	-	-	A4QJR4	-	-	-	-	-	Eukaryota	Streptophyta	Magnoliopsida	Saxifragales	Saxifragaceae	Heuchera	Heuchera longipetala	-	-
member	45	-	-	-	-	-	A4QJR4	-	-	-	-	-	Eukaryota	Streptophyta	Magnoliopsida	Saxifragales	Saxifragaceae	Heuchera	Heuchera mexicana	-	-
member	45	-	-	-	-	-	A4QJR4	-	-	-	-	-	Eukaryota	Streptophyta	Magnoliopsida	Saxifragales	Saxifragaceae	Heuchera	Heuchera micrantha	-	-
member	45	-	-	-	-	-	A4QJR4	-	-	-	-	-	Eukaryota	Streptophyta	Magnoliopsida	Saxifragales	Saxifragaceae	Heuchera	Heuchera parviflora	-	-
member	45	-	-	-	-	-	A4QJR4	-	-	-	-	-	Eukaryota	Streptophyta	Magnoliopsida	Saxifragales	Saxifragaceae	Heuchera	Heuchera parvifolia	-	-
member	45	-	-	-	-	-	A4QJR4	-	-	-	-	-	Eukaryota	Streptophyta	Magnoliopsida	Saxifragales	Saxifragaceae	Heuchera	Heuchera richardsonii	-	-
member	45	-	-	-	-	-	A4QJR4	-	-	-	-	-	Eukaryota	Streptophyta	Magnoliopsida	Saxifragales	Saxifragaceae	Heuchera	Heuchera sanguinea	-	-
member	45	-	-	-	-	-	A4QJR4	-	-	-	-	-	Eukaryota	Streptophyta	Magnoliopsida	Saxifragales	Saxifragaceae	Heuchera	Heuchera villosa	-	-
member	45	-	-	-	-	-	A4QJR4	-	-	-	-	-	Eukaryota	Streptophyta	Magnoliopsida	Saxifragales	Saxifragaceae	Leptarrhena	Leptarrhena pyrolifolia	-	-
member	45	-	-	-	-	-	A4QJR4	-	-	-	-	-	Eukaryota	Streptophyta	Magnoliopsida	Saxifragales	Saxifragaceae	Mitella	Mitella diphylla	-	-
member	45	-	-	-	-	-	A4QJR4	-	-	-	-	-	Eukaryota	Streptophyta	Magnoliopsida	Saxifragales	Saxifragaceae	Mitella	Mitella formosana	-	-
member	45	-	-	-	-	-	A4QJR4	-	-	-	-	-	Eukaryota	Streptophyta	Magnoliopsida	Saxifragales	Saxifragaceae	Mukdenia	Mukdenia rossii	-	-
member	45	-	-	-	-	-	A4QJR4	-	-	-	-	-	Eukaryota	Streptophyta	Magnoliopsida	Saxifragales	Saxifragaceae	Oresitrophe	Oresitrophe rupifraga	-	-
member	45	-	-	-	-	-	A4QJR4	-	-	-	-	-	Eukaryota	Streptophyta	Magnoliopsida	Saxifragales	Saxifragaceae	Pectiantia	Pectiantia pentandra	-	-
member	45	-	-	-	-	-	A4QJR4	-	-	-	-	-	Eukaryota	Streptophyta	Magnoliopsida	Saxifragales	Saxifragaceae	Rodgersia	Rodgersia aesculifolia	-	-
member	45	-	-	-	-	-	A4QJR4	-	-	-	-	-	Eukaryota	Streptophyta	Magnoliopsida	Saxifragales	Saxifragaceae	Rodgersia	Rodgersia sambucifolia	-	-
member	45	-	-	-	-	-	A4QJR4	-	-	-	-	-	Eukaryota	Streptophyta	Magnoliopsida	Saxifragales	Saxifragaceae	Saniculiphyllum	Saniculiphyllum guangxiense	-	-
member	45	-	-	-	-	-	A4QJR4	-	-	-	-	-	Eukaryota	Streptophyta	Magnoliopsida	Saxifragales	Saxifragaceae	Tanakaea	Tanakaea radicans	-	-
member	45	-	-	-	-	-	A4QJR4	-	-	-	-	-	Eukaryota	Streptophyta	Magnoliopsida	Saxifragales	Saxifragaceae	Tiarella	Tiarella cordifolia	-	-
member	45	-	-	-	-	-	A4QJR4	-	-	-	-	-	Eukaryota	Streptophyta	Magnoliopsida	Saxifragales	Saxifragaceae	Tiarella	Tiarella polyphylla	-	-
member	45	-	-	-	-	-	A4QJR4	-	-	-	-	-	Eukaryota	Streptophyta	Magnoliopsida	Saxifragales	Saxifragaceae	Tiarella	Tiarella trifoliata	-	-
member	45	-	-	-	-	-	A4QJR4	-	-	-	-	-	Eukaryota	Streptophyta	Magnoliopsida	Solanales	Convolvulaceae	Ipomoea	Ipomoea setifera	-	-
member	45	-	-	-	-	-	A4QJR4	-	-	-	-	-	Eukaryota	Streptophyta	Magnoliopsida	Zingiberales	Zingiberaceae	Lanxangia	Lanxangia tsaoko	-	-
member	45	-	-	-	-	-	A4QJZ9	metabolism	Energy production and conversion	3HX10	Photosystem II (PSII) is a light-driven water plastoquinone oxidoreductase that uses light energy to abstract electrons from H(2)O, generating O(2) and a proton gradient subsequently used for ATP formation. It consists of a core antenna complex that captures photons, and an electron transfer chain that converts photonic excitation into a charge separation. The D1 D2 (PsbA PsbA) reaction center heterodimer binds P680, the primary electron donor of PSII as well as several subsequent electron acceptors	3702.ATCG00020.1	Bacteria	unclassified	unclassified	unclassified	unclassified	unclassified	unclassified	unclassified	unclassified
member	45	-	-	-	-	-	A4QJZ9	-	-	-	-	-	Eukaryota	Streptophyta	Magnoliopsida	Apiales	Apiaceae	Aegopodium	Aegopodium podagraria	-	-
member	45	-	-	-	-	-	A4QJZ9	-	-	-	-	-	Eukaryota	Streptophyta	Magnoliopsida	Apiales	Apiaceae	Anethum	Anethum foeniculum	-	-
member	45	-	-	-	-	-	A4QJZ9	-	-	-	-	-	Eukaryota	Streptophyta	Magnoliopsida	Apiales	Apiaceae	Anethum	Anethum graveolens	-	-
member	45	-	-	-	-	-	A4QJZ9	-	-	-	-	-	Eukaryota	Streptophyta	Magnoliopsida	Apiales	Apiaceae	Angelica	Angelica acutiloba	-	-
member	45	-	-	-	-	-	A4QJZ9	-	-	-	-	-	Eukaryota	Streptophyta	Magnoliopsida	Apiales	Apiaceae	Angelica	Angelica amurensis	-	-
member	45	-	-	-	-	-	A4QJZ9	-	-	-	-	-	Eukaryota	Streptophyta	Magnoliopsida	Apiales	Apiaceae	Angelica	Angelica anomala	-	-
member	45	-	-	-	-	-	A4QJZ9	-	-	-	-	-	Eukaryota	Streptophyta	Magnoliopsida	Apiales	Apiaceae	Angelica	Angelica apaensis	-	-
member	45	-	-	-	-	-	A4QJZ9	-	-	-	-	-	Eukaryota	Streptophyta	Magnoliopsida	Apiales	Apiaceae	Angelica	Angelica biserrata	-	-
member	45	-	-	-	-	-	A4QJZ9	-	-	-	-	-	Eukaryota	Streptophyta	Magnoliopsida	Apiales	Apiaceae	Angelica	Angelica cartilaginomarginata	-	-
member	45	-	-	-	-	-	A4QJZ9	-	-	-	-	-	Eukaryota	Streptophyta	Magnoliopsida	Apiales	Apiaceae	Angelica	Angelica dahurica	-	-
member	45	-	-	-	-	-	A4QJZ9	-	-	-	-	-	Eukaryota	Streptophyta	Magnoliopsida	Apiales	Apiaceae	Angelica	Angelica decursiva	-	-
member	45	-	-	-	-	-	A4QJZ9	-	-	-	-	-	Eukaryota	Streptophyta	Magnoliopsida	Apiales	Apiaceae	Angelica	Angelica gigas	-	-
member	45	-	-	-	-	-	A4QJZ9	-	-	-	-	-	Eukaryota	Streptophyta	Magnoliopsida	Apiales	Apiaceae	Angelica	Angelica kangdingensis	-	-
member	45	-	-	-	-	-	A4QJZ9	-	-	-	-	-	Eukaryota	Streptophyta	Magnoliopsida	Apiales	Apiaceae	Angelica	Angelica keiskei	-	-
member	45	-	-	-	-	-	A4QJZ9	-	-	-	-	-	Eukaryota	Streptophyta	Magnoliopsida	Apiales	Apiaceae	Angelica	Angelica laevigata	-	-
member	45	-	-	-	-	-	A4QJZ9	-	-	-	-	-	Eukaryota	Streptophyta	Magnoliopsida	Apiales	Apiaceae	Angelica	Angelica laxifoliata	-	-
member	45	-	-	-	-	-	A4QJZ9	-	-	-	-	-	Eukaryota	Streptophyta	Magnoliopsida	Apiales	Apiaceae	Angelica	Angelica maowenensis	-	-
member	45	-	-	-	-	-	A4QJZ9	-	-	-	-	-	Eukaryota	Streptophyta	Magnoliopsida	Apiales	Apiaceae	Angelica	Angelica megaphylla	-	-
member	45	-	-	-	-	-	A4QJZ9	-	-	-	-	-	Eukaryota	Streptophyta	Magnoliopsida	Apiales	Apiaceae	Angelica	Angelica morii	-	-
member	45	-	-	-	-	-	A4QJZ9	-	-	-	-	-	Eukaryota	Streptophyta	Magnoliopsida	Apiales	Apiaceae	Angelica	Angelica multicaulis	-	-
member	45	-	-	-	-	-	A4QJZ9	-	-	-	-	-	Eukaryota	Streptophyta	Magnoliopsida	Apiales	Apiaceae	Angelica	Angelica nitida	-	-
member	45	-	-	-	-	-	A4QJZ9	-	-	-	-	-	Eukaryota	Streptophyta	Magnoliopsida	Apiales	Apiaceae	Angelica	Angelica omeiensis	-	-
member	45	-	-	-	-	-	A4QJZ9	-	-	-	-	-	Eukaryota	Streptophyta	Magnoliopsida	Apiales	Apiaceae	Angelica	Angelica paeoniifolia	-	-
member	45	-	-	-	-	-	A4QJZ9	-	-	-	-	-	Eukaryota	Streptophyta	Magnoliopsida	Apiales	Apiaceae	Angelica	Angelica polymorpha	-	-
member	45	-	-	-	-	-	A4QJZ9	-	-	-	-	-	Eukaryota	Streptophyta	Magnoliopsida	Apiales	Apiaceae	Angelica	Angelica porphyrocaulis	-	-
member	45	-	-	-	-	-	A4QJZ9	-	-	-	-	-	Eukaryota	Streptophyta	Magnoliopsida	Apiales	Apiaceae	Angelica	Angelica pseudoselinum	-	-
member	45	-	-	-	-	-	A4QJZ9	-	-	-	-	-	Eukaryota	Streptophyta	Magnoliopsida	Apiales	Apiaceae	Angelica	Angelica saxatilis	-	-
member	45	-	-	-	-	-	A4QJZ9	-	-	-	-	-	Eukaryota	Streptophyta	Magnoliopsida	Apiales	Apiaceae	Angelica	Angelica sinensis	-	-
member	45	-	-	-	-	-	A4QJZ9	-	-	-	-	-	Eukaryota	Streptophyta	Magnoliopsida	Apiales	Apiaceae	Angelica	Angelica sylvestris	-	-
member	45	-	-	-	-	-	A4QJZ9	-	-	-	-	-	Eukaryota	Streptophyta	Magnoliopsida	Apiales	Apiaceae	Angelica	Angelica ternata	-	-
member	45	-	-	-	-	-	A4QJZ9	-	-	-	-	-	Eukaryota	Streptophyta	Magnoliopsida	Apiales	Apiaceae	Angelica	Angelica tianmuensis	-	-
member	45	-	-	-	-	-	A4QJZ9	-	-	-	-	-	Eukaryota	Streptophyta	Magnoliopsida	Apiales	Apiaceae	Angelica	Angelica tsinlingensis	-	-
member	45	-	-	-	-	-	A4QJZ9	-	-	-	-	-	Eukaryota	Streptophyta	Magnoliopsida	Apiales	Apiaceae	Angelica	Angelica valida	-	-
member	45	-	-	-	-	-	A4QJZ9	-	-	-	-	-	Eukaryota	Streptophyta	Magnoliopsida	Apiales	Apiaceae	Anthriscus	Anthriscus cerefolium	-	-
member	45	-	-	-	-	-	A4QJZ9	-	-	-	-	-	Eukaryota	Streptophyta	Magnoliopsida	Apiales	Apiaceae	Anthriscus	Anthriscus sylvestris	-	-
member	45	-	-	-	-	-	A4QJZ9	-	-	-	-	-	Eukaryota	Streptophyta	Magnoliopsida	Apiales	Apiaceae	Apium	Apium graveolens	-	-
member	45	-	-	-	-	-	A4QJZ9	-	-	-	-	-	Eukaryota	Streptophyta	Magnoliopsida	Apiales	Apiaceae	Apium	Apium leptophyllum	-	-
member	45	-	-	-	-	-	A4QJZ9	-	-	-	-	-	Eukaryota	Streptophyta	Magnoliopsida	Apiales	Apiaceae	Arracacia	Arracacia xanthorrhiza	-	-
member	45	-	-	-	-	-	A4QJZ9	-	-	-	-	-	Eukaryota	Streptophyta	Magnoliopsida	Apiales	Apiaceae	Carum	Carum carvi	-	-
member	45	-	-	-	-	-	A4QJZ9	-	-	-	-	-	Eukaryota	Streptophyta	Magnoliopsida	Apiales	Apiaceae	Caucalis	Caucalis platycarpos	-	-
member	45	-	-	-	-	-	A4QJZ9	-	-	-	-	-	Eukaryota	Streptophyta	Magnoliopsida	Apiales	Apiaceae	Centella	Centella asiatica	-	-
member	45	-	-	-	-	-	A4QJZ9	-	-	-	-	-	Eukaryota	Streptophyta	Magnoliopsida	Apiales	Apiaceae	Chamaesium	Chamaesium viridiflorum	-	-
member	45	-	-	-	-	-	A4QJZ9	-	-	-	-	-	Eukaryota	Streptophyta	Magnoliopsida	Apiales	Apiaceae	Chamaesium	Chamaesium wolffianum	-	-
member	45	-	-	-	-	-	A4QJZ9	-	-	-	-	-	Eukaryota	Streptophyta	Magnoliopsida	Apiales	Apiaceae	Changium	Changium smyrnioides	-	-
member	45	-	-	-	-	-	A4QJZ9	-	-	-	-	-	Eukaryota	Streptophyta	Magnoliopsida	Apiales	Apiaceae	Chuanminshen	Chuanminshen violaceum	-	-
member	45	-	-	-	-	-	A4QJZ9	-	-	-	-	-	Eukaryota	Streptophyta	Magnoliopsida	Apiales	Apiaceae	Cicuta	Cicuta maculata	-	-
member	45	-	-	-	-	-	A4QJZ9	-	-	-	-	-	Eukaryota	Streptophyta	Magnoliopsida	Apiales	Apiaceae	Cicuta	Cicuta virosa	-	-
member	45	-	-	-	-	-	A4QJZ9	-	-	-	-	-	Eukaryota	Streptophyta	Magnoliopsida	Apiales	Apiaceae	Cnidium	Cnidium monnieri	-	-
member	45	-	-	-	-	-	A4QJZ9	-	-	-	-	-	Eukaryota	Streptophyta	Magnoliopsida	Apiales	Apiaceae	Cnidium	Cnidium officinale	-	-
member	45	-	-	-	-	-	A4QJZ9	-	-	-	-	-	Eukaryota	Streptophyta	Magnoliopsida	Apiales	Apiaceae	Conioselinum	Conioselinum chinense	-	-
member	45	-	-	-	-	-	A4QJZ9	-	-	-	-	-	Eukaryota	Streptophyta	Magnoliopsida	Apiales	Apiaceae	Conium	Conium maculatum	-	-
member	45	-	-	-	-	-	A4QJZ9	-	-	-	-	-	Eukaryota	Streptophyta	Magnoliopsida	Apiales	Apiaceae	Crithmum	Crithmum maritimum	-	-
member	45	-	-	-	-	-	A4QJZ9	-	-	-	-	-	Eukaryota	Streptophyta	Magnoliopsida	Apiales	Apiaceae	Cryptotaenia	Cryptotaenia japonica	-	-
member	45	-	-	-	-	-	A4QJZ9	-	-	-	-	-	Eukaryota	Streptophyta	Magnoliopsida	Apiales	Apiaceae	Cuminum	Cuminum cyminum	-	-
member	45	-	-	-	-	-	A4QJZ9	-	-	-	-	-	Eukaryota	Streptophyta	Magnoliopsida	Apiales	Apiaceae	Cyclospermum	Cyclospermum leptophyllum	-	-
member	45	-	-	-	-	-	A4QJZ9	-	-	-	-	-	Eukaryota	Streptophyta	Magnoliopsida	Apiales	Apiaceae	Dasispermum	Dasispermum suffruticosum	-	-
member	45	-	-	-	-	-	A4QJZ9	-	-	-	-	-	Eukaryota	Streptophyta	Magnoliopsida	Apiales	Apiaceae	Daucus	Daucus aureus	-	-
member	45	-	-	-	-	-	A4QJZ9	-	-	-	-	-	Eukaryota	Streptophyta	Magnoliopsida	Apiales	Apiaceae	Daucus	Daucus carota	-	-
member	45	-	-	-	-	-	A4QJZ9	-	-	-	-	-	Eukaryota	Streptophyta	Magnoliopsida	Apiales	Apiaceae	Daucus	Daucus conchitae	-	-
member	45	-	-	-	-	-	A4QJZ9	-	-	-	-	-	Eukaryota	Streptophyta	Magnoliopsida	Apiales	Apiaceae	Daucus	Daucus crinitus	-	-
member	45	-	-	-	-	-	A4QJZ9	-	-	-	-	-	Eukaryota	Streptophyta	Magnoliopsida	Apiales	Apiaceae	Daucus	Daucus glochidiatus	-	-
member	45	-	-	-	-	-	A4QJZ9	-	-	-	-	-	Eukaryota	Streptophyta	Magnoliopsida	Apiales	Apiaceae	Daucus	Daucus guttatus	-	-
member	45	-	-	-	-	-	A4QJZ9	-	-	-	-	-	Eukaryota	Streptophyta	Magnoliopsida	Apiales	Apiaceae	Daucus	Daucus involucratus	-	-
member	45	-	-	-	-	-	A4QJZ9	-	-	-	-	-	Eukaryota	Streptophyta	Magnoliopsida	Apiales	Apiaceae	Daucus	Daucus littoralis	-	-
member	45	-	-	-	-	-	A4QJZ9	-	-	-	-	-	Eukaryota	Streptophyta	Magnoliopsida	Apiales	Apiaceae	Daucus	Daucus muricatus	-	-
member	45	-	-	-	-	-	A4QJZ9	-	-	-	-	-	Eukaryota	Streptophyta	Magnoliopsida	Apiales	Apiaceae	Daucus	Daucus pumilus	-	-
member	45	-	-	-	-	-	A4QJZ9	-	-	-	-	-	Eukaryota	Streptophyta	Magnoliopsida	Apiales	Apiaceae	Daucus	Daucus pusillus	-	-
member	45	-	-	-	-	-	A4QJZ9	-	-	-	-	-	Eukaryota	Streptophyta	Magnoliopsida	Apiales	Apiaceae	Daucus	Daucus rouyi	-	-
member	45	-	-	-	-	-	A4QJZ9	-	-	-	-	-	Eukaryota	Streptophyta	Magnoliopsida	Apiales	Apiaceae	Daucus	Daucus setulosus	-	-
member	45	-	-	-	-	-	A4QJZ9	-	-	-	-	-	Eukaryota	Streptophyta	Magnoliopsida	Apiales	Apiaceae	Daucus	Daucus syrticus	-	-
member	45	-	-	-	-	-	A4QJZ9	-	-	-	-	-	Eukaryota	Streptophyta	Magnoliopsida	Apiales	Apiaceae	Daucus	Daucus tenuisectus	-	-
member	45	-	-	-	-	-	A4QJZ9	-	-	-	-	-	Eukaryota	Streptophyta	Magnoliopsida	Apiales	Apiaceae	Dickinsia	Dickinsia hydrocotyloides	-	-
member	45	-	-	-	-	-	A4QJZ9	-	-	-	-	-	Eukaryota	Streptophyta	Magnoliopsida	Apiales	Apiaceae	Ducrosia	Ducrosia anethifolia	-	-
member	45	-	-	-	-	-	A4QJZ9	-	-	-	-	-	Eukaryota	Streptophyta	Magnoliopsida	Apiales	Apiaceae	Eryngium	Eryngium campestre	-	-
member	45	-	-	-	-	-	A4QJZ9	-	-	-	-	-	Eukaryota	Streptophyta	Magnoliopsida	Apiales	Apiaceae	Eryngium	Eryngium planum	-	-
member	45	-	-	-	-	-	A4QJZ9	-	-	-	-	-	Eukaryota	Streptophyta	Magnoliopsida	Apiales	Apiaceae	Ferula	Ferula sinkiangensis	-	-
member	45	-	-	-	-	-	A4QJZ9	-	-	-	-	-	Eukaryota	Streptophyta	Magnoliopsida	Apiales	Apiaceae	Glehnia	Glehnia littoralis	-	-
member	45	-	-	-	-	-	A4QJZ9	-	-	-	-	-	Eukaryota	Streptophyta	Magnoliopsida	Apiales	Apiaceae	Hansenia	Hansenia forbesii	-	-
member	45	-	-	-	-	-	A4QJZ9	-	-	-	-	-	Eukaryota	Streptophyta	Magnoliopsida	Apiales	Apiaceae	Hansenia	Hansenia forrestii	-	-
member	45	-	-	-	-	-	A4QJZ9	-	-	-	-	-	Eukaryota	Streptophyta	Magnoliopsida	Apiales	Apiaceae	Hansenia	Hansenia oviformis	-	-
member	45	-	-	-	-	-	A4QJZ9	-	-	-	-	-	Eukaryota	Streptophyta	Magnoliopsida	Apiales	Apiaceae	Hansenia	Hansenia weberbaueriana	-	-
member	45	-	-	-	-	-	A4QJZ9	-	-	-	-	-	Eukaryota	Streptophyta	Magnoliopsida	Apiales	Apiaceae	Haplosphaera	Haplosphaera himalayensis	-	-
member	45	-	-	-	-	-	A4QJZ9	-	-	-	-	-	Eukaryota	Streptophyta	Magnoliopsida	Apiales	Apiaceae	Heracleum	Heracleum candicans	-	-
member	45	-	-	-	-	-	A4QJZ9	-	-	-	-	-	Eukaryota	Streptophyta	Magnoliopsida	Apiales	Apiaceae	Heracleum	Heracleum millefolium	-	-
member	45	-	-	-	-	-	A4QJZ9	-	-	-	-	-	Eukaryota	Streptophyta	Magnoliopsida	Apiales	Apiaceae	Heracleum	Heracleum moellendorffii	-	-
member	45	-	-	-	-	-	A4QJZ9	-	-	-	-	-	Eukaryota	Streptophyta	Magnoliopsida	Apiales	Apiaceae	Heracleum	Heracleum yungningense	-	-
member	45	-	-	-	-	-	A4QJZ9	-	-	-	-	-	Eukaryota	Streptophyta	Magnoliopsida	Apiales	Apiaceae	Heteromorpha	Heteromorpha arborescens	-	-
member	45	-	-	-	-	-	A4QJZ9	-	-	-	-	-	Eukaryota	Streptophyta	Magnoliopsida	Apiales	Apiaceae	Hymenidium	Hymenidium amabile	-	-
member	45	-	-	-	-	-	A4QJZ9	-	-	-	-	-	Eukaryota	Streptophyta	Magnoliopsida	Apiales	Apiaceae	Hymenidium	Hymenidium apiolens	-	-
member	45	-	-	-	-	-	A4QJZ9	-	-	-	-	-	Eukaryota	Streptophyta	Magnoliopsida	Apiales	Apiaceae	Hymenidium	Hymenidium dentatum	-	-
member	45	-	-	-	-	-	A4QJZ9	-	-	-	-	-	Eukaryota	Streptophyta	Magnoliopsida	Apiales	Apiaceae	Hymenidium	Hymenidium linearilobum	-	-
member	45	-	-	-	-	-	A4QJZ9	-	-	-	-	-	Eukaryota	Streptophyta	Magnoliopsida	Apiales	Apiaceae	Kalakia	Kalakia marginata	-	-
member	45	-	-	-	-	-	A4QJZ9	-	-	-	-	-	Eukaryota	Streptophyta	Magnoliopsida	Apiales	Apiaceae	Ledebouriella	Ledebouriella seseloides	-	-
member	45	-	-	-	-	-	A4QJZ9	-	-	-	-	-	Eukaryota	Streptophyta	Magnoliopsida	Apiales	Apiaceae	Levisticum	Levisticum officinale	-	-
member	45	-	-	-	-	-	A4QJZ9	-	-	-	-	-	Eukaryota	Streptophyta	Magnoliopsida	Apiales	Apiaceae	Libanotis	Libanotis buchtormensis	-	-
member	45	-	-	-	-	-	A4QJZ9	-	-	-	-	-	Eukaryota	Streptophyta	Magnoliopsida	Apiales	Apiaceae	Libanotis	Libanotis spodotrichoma	-	-
member	45	-	-	-	-	-	A4QJZ9	-	-	-	-	-	Eukaryota	Streptophyta	Magnoliopsida	Apiales	Apiaceae	Ligusticum	Ligusticum capillaceum	-	-
member	45	-	-	-	-	-	A4QJZ9	-	-	-	-	-	Eukaryota	Streptophyta	Magnoliopsida	Apiales	Apiaceae	Ligusticum	Ligusticum chuanxiong	-	-
member	45	-	-	-	-	-	A4QJZ9	-	-	-	-	-	Eukaryota	Streptophyta	Magnoliopsida	Apiales	Apiaceae	Ligusticum	Ligusticum delavayi	-	-
member	45	-	-	-	-	-	A4QJZ9	-	-	-	-	-	Eukaryota	Streptophyta	Magnoliopsida	Apiales	Apiaceae	Ligusticum	Ligusticum hispidum	-	-
member	45	-	-	-	-	-	A4QJZ9	-	-	-	-	-	Eukaryota	Streptophyta	Magnoliopsida	Apiales	Apiaceae	Ligusticum	Ligusticum involucratum	-	-
member	45	-	-	-	-	-	A4QJZ9	-	-	-	-	-	Eukaryota	Streptophyta	Magnoliopsida	Apiales	Apiaceae	Ligusticum	Ligusticum jeholense	-	-
member	45	-	-	-	-	-	A4QJZ9	-	-	-	-	-	Eukaryota	Streptophyta	Magnoliopsida	Apiales	Apiaceae	Ligusticum	Ligusticum likiangense	-	-
member	45	-	-	-	-	-	A4QJZ9	-	-	-	-	-	Eukaryota	Streptophyta	Magnoliopsida	Apiales	Apiaceae	Ligusticum	Ligusticum pteridophyllum	-	-
member	45	-	-	-	-	-	A4QJZ9	-	-	-	-	-	Eukaryota	Streptophyta	Magnoliopsida	Apiales	Apiaceae	Ligusticum	Ligusticum scapiforme	-	-
member	45	-	-	-	-	-	A4QJZ9	-	-	-	-	-	Eukaryota	Streptophyta	Magnoliopsida	Apiales	Apiaceae	Ligusticum	Ligusticum sinense	-	-
member	45	-	-	-	-	-	A4QJZ9	-	-	-	-	-	Eukaryota	Streptophyta	Magnoliopsida	Apiales	Apiaceae	Ligusticum	Ligusticum tenuissimum	-	-
member	45	-	-	-	-	-	A4QJZ9	-	-	-	-	-	Eukaryota	Streptophyta	Magnoliopsida	Apiales	Apiaceae	Ligusticum	Ligusticum thomsonii	-	-
member	45	-	-	-	-	-	A4QJZ9	-	-	-	-	-	Eukaryota	Streptophyta	Magnoliopsida	Apiales	Apiaceae	Mandenovia	Mandenovia komarovii	-	-
member	45	-	-	-	-	-	A4QJZ9	-	-	-	-	-	Eukaryota	Streptophyta	Magnoliopsida	Apiales	Apiaceae	Meeboldia	Meeboldia delavayi	-	-
member	45	-	-	-	-	-	A4QJZ9	-	-	-	-	-	Eukaryota	Streptophyta	Magnoliopsida	Apiales	Apiaceae	Meeboldia	Meeboldia microloba	-	-
member	45	-	-	-	-	-	A4QJZ9	-	-	-	-	-	Eukaryota	Streptophyta	Magnoliopsida	Apiales	Apiaceae	Meeboldia	Meeboldia yunnanensis	-	-
member	45	-	-	-	-	-	A4QJZ9	-	-	-	-	-	Eukaryota	Streptophyta	Magnoliopsida	Apiales	Apiaceae	Melanosciadium	Melanosciadium pimpinelloideum	-	-
member	45	-	-	-	-	-	A4QJZ9	-	-	-	-	-	Eukaryota	Streptophyta	Magnoliopsida	Apiales	Apiaceae	Nothosmyrnium	Nothosmyrnium japonicum	-	-
member	45	-	-	-	-	-	A4QJZ9	-	-	-	-	-	Eukaryota	Streptophyta	Magnoliopsida	Apiales	Apiaceae	Notobubon	Notobubon galbanum	-	-
member	45	-	-	-	-	-	A4QJZ9	-	-	-	-	-	Eukaryota	Streptophyta	Magnoliopsida	Apiales	Apiaceae	Oenanthe	Oenanthe javanica	-	-
member	45	-	-	-	-	-	A4QJZ9	-	-	-	-	-	Eukaryota	Streptophyta	Magnoliopsida	Apiales	Apiaceae	Oenanthe	Oenanthe virgata	-	-
member	45	-	-	-	-	-	A4QJZ9	-	-	-	-	-	Eukaryota	Streptophyta	Magnoliopsida	Apiales	Apiaceae	Ostericum	Ostericum citriodorum	-	-
member	45	-	-	-	-	-	A4QJZ9	-	-	-	-	-	Eukaryota	Streptophyta	Magnoliopsida	Apiales	Apiaceae	Ostericum	Ostericum grosseserratum	-	-
member	45	-	-	-	-	-	A4QJZ9	-	-	-	-	-	Eukaryota	Streptophyta	Magnoliopsida	Apiales	Apiaceae	Ostericum	Ostericum huadongense	-	-
member	45	-	-	-	-	-	A4QJZ9	-	-	-	-	-	Eukaryota	Streptophyta	Magnoliopsida	Apiales	Apiaceae	Ostericum	Ostericum palustre	-	-
member	45	-	-	-	-	-	A4QJZ9	-	-	-	-	-	Eukaryota	Streptophyta	Magnoliopsida	Apiales	Apiaceae	Ostericum	Ostericum sieboldii	-	-
member	45	-	-	-	-	-	A4QJZ9	-	-	-	-	-	Eukaryota	Streptophyta	Magnoliopsida	Apiales	Apiaceae	Pastinaca	Pastinaca pimpinellifolia	-	-
member	45	-	-	-	-	-	A4QJZ9	-	-	-	-	-	Eukaryota	Streptophyta	Magnoliopsida	Apiales	Apiaceae	Pastinaca	Pastinaca sativa	-	-
member	45	-	-	-	-	-	A4QJZ9	-	-	-	-	-	Eukaryota	Streptophyta	Magnoliopsida	Apiales	Apiaceae	Petroselinum	Petroselinum crispum	-	-
member	45	-	-	-	-	-	A4QJZ9	-	-	-	-	-	Eukaryota	Streptophyta	Magnoliopsida	Apiales	Apiaceae	Peucedanum	Peucedanum chujaense	-	-
member	45	-	-	-	-	-	A4QJZ9	-	-	-	-	-	Eukaryota	Streptophyta	Magnoliopsida	Apiales	Apiaceae	Peucedanum	Peucedanum hakuunense	-	-
member	45	-	-	-	-	-	A4QJZ9	-	-	-	-	-	Eukaryota	Streptophyta	Magnoliopsida	Apiales	Apiaceae	Peucedanum	Peucedanum insolens	-	-
member	45	-	-	-	-	-	A4QJZ9	-	-	-	-	-	Eukaryota	Streptophyta	Magnoliopsida	Apiales	Apiaceae	Peucedanum	Peucedanum japonicum	-	-
member	45	-	-	-	-	-	A4QJZ9	-	-	-	-	-	Eukaryota	Streptophyta	Magnoliopsida	Apiales	Apiaceae	Peucedanum	Peucedanum praeruptorum	-	-
member	45	-	-	-	-	-	A4QJZ9	-	-	-	-	-	Eukaryota	Streptophyta	Magnoliopsida	Apiales	Apiaceae	Peucedanum	Peucedanum terebinthaceum	-	-
member	45	-	-	-	-	-	A4QJZ9	-	-	-	-	-	Eukaryota	Streptophyta	Magnoliopsida	Apiales	Apiaceae	Physospermopsis	Physospermopsis alepidioides	-	-
member	45	-	-	-	-	-	A4QJZ9	-	-	-	-	-	Eukaryota	Streptophyta	Magnoliopsida	Apiales	Apiaceae	Physospermopsis	Physospermopsis delavayi	-	-
member	45	-	-	-	-	-	A4QJZ9	-	-	-	-	-	Eukaryota	Streptophyta	Magnoliopsida	Apiales	Apiaceae	Physospermopsis	Physospermopsis kingdon-wardii	-	-
member	45	-	-	-	-	-	A4QJZ9	-	-	-	-	-	Eukaryota	Streptophyta	Magnoliopsida	Apiales	Apiaceae	Physospermopsis	Physospermopsis muliensis	-	-
member	45	-	-	-	-	-	A4QJZ9	-	-	-	-	-	Eukaryota	Streptophyta	Magnoliopsida	Apiales	Apiaceae	Physospermopsis	Physospermopsis obtusiuscula	-	-
member	45	-	-	-	-	-	A4QJZ9	-	-	-	-	-	Eukaryota	Streptophyta	Magnoliopsida	Apiales	Apiaceae	Physospermopsis	Physospermopsis rubrinervis	-	-
member	45	-	-	-	-	-	A4QJZ9	-	-	-	-	-	Eukaryota	Streptophyta	Magnoliopsida	Apiales	Apiaceae	Physospermopsis	Physospermopsis shaniana	-	-
member	45	-	-	-	-	-	A4QJZ9	-	-	-	-	-	Eukaryota	Streptophyta	Magnoliopsida	Apiales	Apiaceae	Pimpinella	Pimpinella diversifolia	-	-
member	45	-	-	-	-	-	A4QJZ9	-	-	-	-	-	Eukaryota	Streptophyta	Magnoliopsida	Apiales	Apiaceae	Pimpinella	Pimpinella rhomboidea	-	-
member	45	-	-	-	-	-	A4QJZ9	-	-	-	-	-	Eukaryota	Streptophyta	Magnoliopsida	Apiales	Apiaceae	Pimpinella	Pimpinella smithii	-	-
member	45	-	-	-	-	-	A4QJZ9	-	-	-	-	-	Eukaryota	Streptophyta	Magnoliopsida	Apiales	Apiaceae	Pleurospermum	Pleurospermum camtschaticum	-	-
member	45	-	-	-	-	-	A4QJZ9	-	-	-	-	-	Eukaryota	Streptophyta	Magnoliopsida	Apiales	Apiaceae	Pleurospermum	Pleurospermum franchetianum	-	-
member	45	-	-	-	-	-	A4QJZ9	-	-	-	-	-	Eukaryota	Streptophyta	Magnoliopsida	Apiales	Apiaceae	Pleurospermum	Pleurospermum rivulorum	-	-
member	45	-	-	-	-	-	A4QJZ9	-	-	-	-	-	Eukaryota	Streptophyta	Magnoliopsida	Apiales	Apiaceae	Prangos	Prangos fedtschenkoi	-	-
member	45	-	-	-	-	-	A4QJZ9	-	-	-	-	-	Eukaryota	Streptophyta	Magnoliopsida	Apiales	Apiaceae	Prangos	Prangos lipskyi	-	-
member	45	-	-	-	-	-	A4QJZ9	-	-	-	-	-	Eukaryota	Streptophyta	Magnoliopsida	Apiales	Apiaceae	Prangos	Prangos trifida	-	-
member	45	-	-	-	-	-	A4QJZ9	-	-	-	-	-	Eukaryota	Streptophyta	Magnoliopsida	Apiales	Apiaceae	Pternopetalum	Pternopetalum davidii	-	-
member	45	-	-	-	-	-	A4QJZ9	-	-	-	-	-	Eukaryota	Streptophyta	Magnoliopsida	Apiales	Apiaceae	Pternopetalum	Pternopetalum vulgare	-	-
member	45	-	-	-	-	-	A4QJZ9	-	-	-	-	-	Eukaryota	Streptophyta	Magnoliopsida	Apiales	Apiaceae	Pterocyclus	Pterocyclus angelicoides	-	-
member	45	-	-	-	-	-	A4QJZ9	-	-	-	-	-	Eukaryota	Streptophyta	Magnoliopsida	Apiales	Apiaceae	Pterocyclus	Pterocyclus forrestii	-	-
member	45	-	-	-	-	-	A4QJZ9	-	-	-	-	-	Eukaryota	Streptophyta	Magnoliopsida	Apiales	Apiaceae	Pterocyclus	Pterocyclus rotundatus	-	-
member	45	-	-	-	-	-	A4QJZ9	-	-	-	-	-	Eukaryota	Streptophyta	Magnoliopsida	Apiales	Apiaceae	Pterocyclus	Pterocyclus wolffianus	-	-
member	45	-	-	-	-	-	A4QJZ9	-	-	-	-	-	Eukaryota	Streptophyta	Magnoliopsida	Apiales	Apiaceae	Pterygopleurum	Pterygopleurum neurophyllum	-	-
member	45	-	-	-	-	-	A4QJZ9	-	-	-	-	-	Eukaryota	Streptophyta	Magnoliopsida	Apiales	Apiaceae	Sanicula	Sanicula astrantiifolia	-	-
member	45	-	-	-	-	-	A4QJZ9	-	-	-	-	-	Eukaryota	Streptophyta	Magnoliopsida	Apiales	Apiaceae	Sanicula	Sanicula chinensis	-	-
member	45	-	-	-	-	-	A4QJZ9	-	-	-	-	-	Eukaryota	Streptophyta	Magnoliopsida	Apiales	Apiaceae	Sanicula	Sanicula europaea	-	-
member	45	-	-	-	-	-	A4QJZ9	-	-	-	-	-	Eukaryota	Streptophyta	Magnoliopsida	Apiales	Apiaceae	Sanicula	Sanicula flavovirens	-	-
member	45	-	-	-	-	-	A4QJZ9	-	-	-	-	-	Eukaryota	Streptophyta	Magnoliopsida	Apiales	Apiaceae	Sanicula	Sanicula giraldii	-	-
member	45	-	-	-	-	-	A4QJZ9	-	-	-	-	-	Eukaryota	Streptophyta	Magnoliopsida	Apiales	Apiaceae	Sanicula	Sanicula lamelligera	-	-
member	45	-	-	-	-	-	A4QJZ9	-	-	-	-	-	Eukaryota	Streptophyta	Magnoliopsida	Apiales	Apiaceae	Sanicula	Sanicula orthacantha	-	-
member	45	-	-	-	-	-	A4QJZ9	-	-	-	-	-	Eukaryota	Streptophyta	Magnoliopsida	Apiales	Apiaceae	Sanicula	Sanicula rubriflora	-	-
member	45	-	-	-	-	-	A4QJZ9	-	-	-	-	-	Eukaryota	Streptophyta	Magnoliopsida	Apiales	Apiaceae	Saposhnikovia	Saposhnikovia divaricata	-	-
member	45	-	-	-	-	-	A4QJZ9	-	-	-	-	-	Eukaryota	Streptophyta	Magnoliopsida	Apiales	Apiaceae	Semenovia	Semenovia gyirongensis	-	-
member	45	-	-	-	-	-	A4QJZ9	-	-	-	-	-	Eukaryota	Streptophyta	Magnoliopsida	Apiales	Apiaceae	Semenovia	Semenovia thomsonii	-	-
member	45	-	-	-	-	-	A4QJZ9	-	-	-	-	-	Eukaryota	Streptophyta	Magnoliopsida	Apiales	Apiaceae	Semenovia	Semenovia transiliensis	-	-
member	45	-	-	-	-	-	A4QJZ9	-	-	-	-	-	Eukaryota	Streptophyta	Magnoliopsida	Apiales	Apiaceae	Seseli	Seseli montanum	-	-
member	45	-	-	-	-	-	A4QJZ9	-	-	-	-	-	Eukaryota	Streptophyta	Magnoliopsida	Apiales	Apiaceae	Symphyoloma	Symphyoloma graveolens	-	-
member	45	-	-	-	-	-	A4QJZ9	-	-	-	-	-	Eukaryota	Streptophyta	Magnoliopsida	Apiales	Apiaceae	Tiedemannia	Tiedemannia filiformis	-	-
member	45	-	-	-	-	-	A4QJZ9	-	-	-	-	-	Eukaryota	Streptophyta	Magnoliopsida	Apiales	Apiaceae	Tongoloa	Tongoloa silaifolia	-	-
member	45	-	-	-	-	-	A4QJZ9	-	-	-	-	-	Eukaryota	Streptophyta	Magnoliopsida	Apiales	Apiaceae	Tordylium	Tordylium lanatum	-	-
member	45	-	-	-	-	-	A4QJZ9	-	-	-	-	-	Eukaryota	Streptophyta	Magnoliopsida	Apiales	Apiaceae	Tordylium	Tordylium maximum	-	-
member	45	-	-	-	-	-	A4QJZ9	-	-	-	-	-	Eukaryota	Streptophyta	Magnoliopsida	Apiales	Apiaceae	Tordylium	Tordylium pestalozzae	-	-
member	45	-	-	-	-	-	A4QJZ9	-	-	-	-	-	Eukaryota	Streptophyta	Magnoliopsida	Apiales	Apiaceae	Torilis	Torilis scabra	-	-
member	45	-	-	-	-	-	A4QJZ9	-	-	-	-	-	Eukaryota	Streptophyta	Magnoliopsida	Apiales	Apiaceae	Vicatia	Vicatia thibetica	-	-
member	45	-	-	-	-	-	A4QJZ9	-	-	-	-	-	Eukaryota	Streptophyta	Magnoliopsida	Apiales	Apiaceae	Zizia	Zizia aurea	-	-
member	45	-	-	-	-	-	A4QJZ9	-	-	-	-	-	Eukaryota	Streptophyta	Magnoliopsida	Apiales	Apiaceae	Zosima	Zosima korovinii	-	-
member	45	-	-	-	-	-	A4QJZ9	-	-	-	-	-	Eukaryota	Streptophyta	Magnoliopsida	Apiales	Araliaceae	Aralia	Aralia chinensis	-	-
member	45	-	-	-	-	-	A4QJZ9	-	-	-	-	-	Eukaryota	Streptophyta	Magnoliopsida	Apiales	Araliaceae	Aralia	Aralia elata	-	-
member	45	-	-	-	-	-	A4QJZ9	-	-	-	-	-	Eukaryota	Streptophyta	Magnoliopsida	Apiales	Araliaceae	Aralia	Aralia excelsa	-	-
member	45	-	-	-	-	-	A4QJZ9	-	-	-	-	-	Eukaryota	Streptophyta	Magnoliopsida	Apiales	Araliaceae	Aralia	Aralia undulata	-	-
member	45	-	-	-	-	-	A4QJZ9	-	-	-	-	-	Eukaryota	Streptophyta	Magnoliopsida	Apiales	Araliaceae	Osmoxylon	Osmoxylon novoguineense	-	-
member	45	-	-	-	-	-	A4QJZ9	-	-	-	-	-	Eukaryota	Streptophyta	Magnoliopsida	Apiales	Araliaceae	Panax	Panax trifolius	-	-
member	45	-	-	-	-	-	A4QJZ9	-	-	-	-	-	Eukaryota	Streptophyta	Magnoliopsida	Apiales	Pittosporaceae	Pittosporum	Pittosporum anomalum	-	-
member	45	-	-	-	-	-	A4QJZ9	-	-	-	-	-	Eukaryota	Streptophyta	Magnoliopsida	Apiales	Pittosporaceae	Pittosporum	Pittosporum bracteolatum	-	-
member	45	-	-	-	-	-	A4QJZ9	-	-	-	-	-	Eukaryota	Streptophyta	Magnoliopsida	Apiales	Pittosporaceae	Pittosporum	Pittosporum colensoi	-	-
member	45	-	-	-	-	-	A4QJZ9	-	-	-	-	-	Eukaryota	Streptophyta	Magnoliopsida	Apiales	Pittosporaceae	Pittosporum	Pittosporum crassicaule	-	-
member	45	-	-	-	-	-	A4QJZ9	-	-	-	-	-	Eukaryota	Streptophyta	Magnoliopsida	Apiales	Pittosporaceae	Pittosporum	Pittosporum crassifolium	-	-
member	45	-	-	-	-	-	A4QJZ9	-	-	-	-	-	Eukaryota	Streptophyta	Magnoliopsida	Apiales	Pittosporaceae	Pittosporum	Pittosporum divaricatum	-	-
member	45	-	-	-	-	-	A4QJZ9	-	-	-	-	-	Eukaryota	Streptophyta	Magnoliopsida	Apiales	Pittosporaceae	Pittosporum	Pittosporum eugenioides	-	-
member	45	-	-	-	-	-	A4QJZ9	-	-	-	-	-	Eukaryota	Streptophyta	Magnoliopsida	Apiales	Pittosporaceae	Pittosporum	Pittosporum lineare	-	-
member	45	-	-	-	-	-	A4QJZ9	-	-	-	-	-	Eukaryota	Streptophyta	Magnoliopsida	Apiales	Pittosporaceae	Pittosporum	Pittosporum obcordatum	-	-
member	45	-	-	-	-	-	A4QJZ9	-	-	-	-	-	Eukaryota	Streptophyta	Magnoliopsida	Apiales	Pittosporaceae	Pittosporum	Pittosporum patulum	-	-
member	45	-	-	-	-	-	A4QJZ9	-	-	-	-	-	Eukaryota	Streptophyta	Magnoliopsida	Apiales	Pittosporaceae	Pittosporum	Pittosporum ralphii	-	-
member	45	-	-	-	-	-	A4QJZ9	-	-	-	-	-	Eukaryota	Streptophyta	Magnoliopsida	Apiales	Pittosporaceae	Pittosporum	Pittosporum rigidum	-	-
member	45	-	-	-	-	-	A4QJZ9	-	-	-	-	-	Eukaryota	Streptophyta	Magnoliopsida	Apiales	Pittosporaceae	Pittosporum	Pittosporum tenuifolium	-	-
member	45	-	-	-	-	-	A4QJZ9	-	-	-	-	-	Eukaryota	Streptophyta	Magnoliopsida	Apiales	Pittosporaceae	Pittosporum	Pittosporum turneri	-	-
member	45	-	-	-	-	-	A4QJZ9	-	-	-	-	-	Eukaryota	Streptophyta	Magnoliopsida	Apiales	Pittosporaceae	Pittosporum	Pittosporum umbellatum	-	-
member	45	-	-	-	-	-	A4QJZ9	-	-	-	-	-	Eukaryota	Streptophyta	Magnoliopsida	Apiales	Pittosporaceae	Pittosporum	Pittosporum virgatum	-	-
member	45	-	-	-	-	-	A4QJZ9	-	-	-	-	-	Eukaryota	Streptophyta	Magnoliopsida	Apiales	Torricelliaceae	Torricellia	Torricellia tiliifolia	-	-
member	45	-	-	-	-	-	A4QJZ9	-	-	-	-	-	Eukaryota	Streptophyta	Magnoliopsida	Asparagales	Orchidaceae	Cypripedium	Cypripedium tibeticum	-	-
member	45	-	-	-	-	-	A4QJZ9	-	-	-	-	-	Eukaryota	Streptophyta	Magnoliopsida	Asterales	Campanulaceae	Adenophora	Adenophora triphylla	-	-
member	45	-	-	-	-	-	A4QJZ9	-	-	-	-	-	Eukaryota	Streptophyta	Magnoliopsida	Asterales	Menyanthaceae	Nymphoides	Nymphoides coronata	-	-
member	45	-	-	-	-	-	A4QJZ9	-	-	-	-	-	Eukaryota	Streptophyta	Magnoliopsida	Asterales	Menyanthaceae	Nymphoides	Nymphoides simulans	-	-
member	45	-	-	-	-	-	A4QJZ9	-	-	-	-	-	Eukaryota	Streptophyta	Magnoliopsida	Asterales	Rousseaceae	Cuttsia	Cuttsia viburnea	-	-
member	45	-	-	-	-	-	A4QJZ9	-	-	-	-	-	Eukaryota	Streptophyta	Magnoliopsida	Boraginales	Boraginaceae	Arnebia	Arnebia guttata	-	-
member	45	-	-	-	-	-	A4QJZ9	-	-	-	-	-	Eukaryota	Streptophyta	Magnoliopsida	Boraginales	Boraginaceae	Arnebia	Arnebia tibetana	-	-
member	45	-	-	-	-	-	A4QJZ9	-	-	-	-	-	Eukaryota	Streptophyta	Magnoliopsida	Boraginales	Boraginaceae	Echium	Echium plantagineum	-	-
member	45	-	-	-	-	-	A4QJZ9	-	-	-	-	-	Eukaryota	Streptophyta	Magnoliopsida	Boraginales	Boraginaceae	Lithospermum	Lithospermum erythrorhizon	-	-
member	45	-	-	-	-	-	A4QJZ9	-	-	-	-	-	Eukaryota	Streptophyta	Magnoliopsida	Boraginales	Boraginaceae	Onosma	Onosma fuyunensis	-	-
member	45	-	-	-	-	-	A4QJZ9	-	-	-	-	-	Eukaryota	Streptophyta	Magnoliopsida	Brassicales	Brassicaceae	Alliaria	Alliaria petiolata	-	-
member	45	-	-	-	-	-	A4QJZ9	-	-	-	-	-	Eukaryota	Streptophyta	Magnoliopsida	Brassicales	Brassicaceae	Alyssopsis	Alyssopsis mollis	-	-
member	45	-	-	-	-	-	A4QJZ9	-	-	-	-	-	Eukaryota	Streptophyta	Magnoliopsida	Brassicales	Brassicaceae	Alyssum	Alyssum alyssoides	-	-
member	45	-	-	-	-	-	A4QJZ9	-	-	-	-	-	Eukaryota	Streptophyta	Magnoliopsida	Brassicales	Brassicaceae	Alyssum	Alyssum dasycarpum	-	-
member	45	-	-	-	-	-	A4QJZ9	-	-	-	-	-	Eukaryota	Streptophyta	Magnoliopsida	Brassicales	Brassicaceae	Alyssum	Alyssum desertorum	-	-
member	45	-	-	-	-	-	A4QJZ9	-	-	-	-	-	Eukaryota	Streptophyta	Magnoliopsida	Brassicales	Brassicaceae	Alyssum	Alyssum gmelinii	-	-
member	45	-	-	-	-	-	A4QJZ9	-	-	-	-	-	Eukaryota	Streptophyta	Magnoliopsida	Brassicales	Brassicaceae	Anelsonia	Anelsonia eurycarpa	-	-
member	45	-	-	-	-	-	A4QJZ9	-	-	-	-	-	Eukaryota	Streptophyta	Magnoliopsida	Brassicales	Brassicaceae	Aphragmus	Aphragmus involucratus	-	-
member	45	-	-	-	-	-	A4QJZ9	-	-	-	-	-	Eukaryota	Streptophyta	Magnoliopsida	Brassicales	Brassicaceae	Aphragmus	Aphragmus nepalensis	-	-
member	45	-	-	-	-	-	A4QJZ9	-	-	-	-	-	Eukaryota	Streptophyta	Magnoliopsida	Brassicales	Brassicaceae	Aphragmus	Aphragmus sp. YZC250	-	-
member	45	-	-	-	-	-	A4QJZ9	-	-	-	-	-	Eukaryota	Streptophyta	Magnoliopsida	Brassicales	Brassicaceae	Arabidella	Arabidella trisecta	-	-
member	45	-	-	-	-	-	A4QJZ9	-	-	-	-	-	Eukaryota	Streptophyta	Magnoliopsida	Brassicales	Brassicaceae	Arabidopsis	Arabidopsis arenicola	-	-
member	45	-	-	-	-	-	A4QJZ9	-	-	-	-	-	Eukaryota	Streptophyta	Magnoliopsida	Brassicales	Brassicaceae	Arabidopsis	Arabidopsis arenosa	-	-
member	45	-	-	-	-	-	A4QJZ9	-	-	-	-	-	Eukaryota	Streptophyta	Magnoliopsida	Brassicales	Brassicaceae	Arabidopsis	Arabidopsis cebennensis	-	-
member	45	-	-	-	-	-	A4QJZ9	-	-	-	-	-	Eukaryota	Streptophyta	Magnoliopsida	Brassicales	Brassicaceae	Arabidopsis	Arabidopsis croatica	-	-
member	45	-	-	-	-	-	A4QJZ9	-	-	-	-	-	Eukaryota	Streptophyta	Magnoliopsida	Brassicales	Brassicaceae	Arabidopsis	Arabidopsis halleri	-	-
member	45	-	-	-	-	-	A4QJZ9	-	-	-	-	-	Eukaryota	Streptophyta	Magnoliopsida	Brassicales	Brassicaceae	Arabidopsis	Arabidopsis kamchatica	-	-
member	45	-	-	-	-	-	A4QJZ9	-	-	-	-	-	Eukaryota	Streptophyta	Magnoliopsida	Brassicales	Brassicaceae	Arabidopsis	Arabidopsis lyrata	-	-
member	45	-	-	-	-	-	A4QJZ9	-	-	-	-	-	Eukaryota	Streptophyta	Magnoliopsida	Brassicales	Brassicaceae	Arabidopsis	Arabidopsis neglecta	-	-
member	45	-	-	-	-	-	A4QJZ9	-	-	-	-	-	Eukaryota	Streptophyta	Magnoliopsida	Brassicales	Brassicaceae	Arabidopsis	Arabidopsis pedemontana	-	-
member	45	-	-	-	-	-	A4QJZ9	-	-	-	-	-	Eukaryota	Streptophyta	Magnoliopsida	Brassicales	Brassicaceae	Arabidopsis	Arabidopsis petrogena	-	-
member	45	-	-	-	-	-	A4QJZ9	-	-	-	-	-	Eukaryota	Streptophyta	Magnoliopsida	Brassicales	Brassicaceae	Arabidopsis	Arabidopsis suecica	-	-
member	45	-	-	-	-	-	A4QJZ9	-	-	-	-	-	Eukaryota	Streptophyta	Magnoliopsida	Brassicales	Brassicaceae	Arabidopsis	Arabidopsis thaliana	-	-
member	45	-	-	-	-	-	A4QJZ9	-	-	-	-	-	Eukaryota	Streptophyta	Magnoliopsida	Brassicales	Brassicaceae	Arabidopsis	Arabidopsis thaliana x Arabidopsis arenosa	-	-
member	45	-	-	-	-	-	A4QJZ9	-	-	-	-	-	Eukaryota	Streptophyta	Magnoliopsida	Brassicales	Brassicaceae	Arabidopsis	Arabidopsis umezawana	-	-
member	45	-	-	-	-	-	A4QJZ9	-	-	-	-	-	Eukaryota	Streptophyta	Magnoliopsida	Brassicales	Brassicaceae	Arabis	Arabis flagellosa	-	-
member	45	-	-	-	-	-	A4QJZ9	-	-	-	-	-	Eukaryota	Streptophyta	Magnoliopsida	Brassicales	Brassicaceae	Arabis	Arabis hirsuta	-	-
member	45	-	-	-	-	-	A4QJZ9	-	-	-	-	-	Eukaryota	Streptophyta	Magnoliopsida	Brassicales	Brassicaceae	Arabis	Arabis josiae	-	-
member	45	-	-	-	-	-	A4QJZ9	-	-	-	-	-	Eukaryota	Streptophyta	Magnoliopsida	Brassicales	Brassicaceae	Arabis	Arabis paniculata	-	-
member	45	-	-	-	-	-	A4QJZ9	-	-	-	-	-	Eukaryota	Streptophyta	Magnoliopsida	Brassicales	Brassicaceae	Arabis	Arabis scabra	-	-
member	45	-	-	-	-	-	A4QJZ9	-	-	-	-	-	Eukaryota	Streptophyta	Magnoliopsida	Brassicales	Brassicaceae	Arabis	Arabis verna	-	-
member	45	-	-	-	-	-	A4QJZ9	-	-	-	-	-	Eukaryota	Streptophyta	Magnoliopsida	Brassicales	Brassicaceae	Armoracia	Armoracia rusticana	-	-
member	45	-	-	-	-	-	A4QJZ9	-	-	-	-	-	Eukaryota	Streptophyta	Magnoliopsida	Brassicales	Brassicaceae	Atacama	Atacama nivea	-	-
member	45	-	-	-	-	-	A4QJZ9	-	-	-	-	-	Eukaryota	Streptophyta	Magnoliopsida	Brassicales	Brassicaceae	Aubrieta	Aubrieta parviflora	-	-
member	45	-	-	-	-	-	A4QJZ9	-	-	-	-	-	Eukaryota	Streptophyta	Magnoliopsida	Brassicales	Brassicaceae	Biscutella	Biscutella baetica	-	-
member	45	-	-	-	-	-	A4QJZ9	-	-	-	-	-	Eukaryota	Streptophyta	Magnoliopsida	Brassicales	Brassicaceae	Biscutella	Biscutella lyrata	-	-
member	45	-	-	-	-	-	A4QJZ9	-	-	-	-	-	Eukaryota	Streptophyta	Magnoliopsida	Brassicales	Brassicaceae	Boechera	Boechera breweri	-	-
member	45	-	-	-	-	-	A4QJZ9	-	-	-	-	-	Eukaryota	Streptophyta	Magnoliopsida	Brassicales	Brassicaceae	Boechera	Boechera davidsonii	-	-
member	45	-	-	-	-	-	A4QJZ9	-	-	-	-	-	Eukaryota	Streptophyta	Magnoliopsida	Brassicales	Brassicaceae	Boechera	Boechera laevigata	-	-
member	45	-	-	-	-	-	A4QJZ9	-	-	-	-	-	Eukaryota	Streptophyta	Magnoliopsida	Brassicales	Brassicaceae	Boechera	Boechera puberula	-	-
member	45	-	-	-	-	-	A4QJZ9	-	-	-	-	-	Eukaryota	Streptophyta	Magnoliopsida	Brassicales	Brassicaceae	Boechera	Boechera pulchra	-	-
member	45	-	-	-	-	-	A4QJZ9	-	-	-	-	-	Eukaryota	Streptophyta	Magnoliopsida	Brassicales	Brassicaceae	Boechera	Boechera stricta	-	-
member	45	-	-	-	-	-	A4QJZ9	-	-	-	-	-	Eukaryota	Streptophyta	Magnoliopsida	Brassicales	Brassicaceae	Boechera	Boechera suffrutescens	-	-
member	45	-	-	-	-	-	A4QJZ9	-	-	-	-	-	Eukaryota	Streptophyta	Magnoliopsida	Brassicales	Brassicaceae	Brayopsis	Brayopsis alpaminae	-	-
member	45	-	-	-	-	-	A4QJZ9	-	-	-	-	-	Eukaryota	Streptophyta	Magnoliopsida	Brassicales	Brassicaceae	Calepina	Calepina irregularis	-	-
member	45	-	-	-	-	-	A4QJZ9	-	-	-	-	-	Eukaryota	Streptophyta	Magnoliopsida	Brassicales	Brassicaceae	Camelina	Camelina anomala	-	-
member	45	-	-	-	-	-	A4QJZ9	-	-	-	-	-	Eukaryota	Streptophyta	Magnoliopsida	Brassicales	Brassicaceae	Camelina	Camelina hispida	-	-
member	45	-	-	-	-	-	A4QJZ9	-	-	-	-	-	Eukaryota	Streptophyta	Magnoliopsida	Brassicales	Brassicaceae	Camelina	Camelina laxa	-	-
member	45	-	-	-	-	-	A4QJZ9	-	-	-	-	-	Eukaryota	Streptophyta	Magnoliopsida	Brassicales	Brassicaceae	Camelina	Camelina microcarpa	-	-
member	45	-	-	-	-	-	A4QJZ9	-	-	-	-	-	Eukaryota	Streptophyta	Magnoliopsida	Brassicales	Brassicaceae	Camelina	Camelina neglecta	-	-
member	45	-	-	-	-	-	A4QJZ9	-	-	-	-	-	Eukaryota	Streptophyta	Magnoliopsida	Brassicales	Brassicaceae	Camelina	Camelina rumelica	-	-
member	45	-	-	-	-	-	A4QJZ9	-	-	-	-	-	Eukaryota	Streptophyta	Magnoliopsida	Brassicales	Brassicaceae	Camelina	Camelina sativa	-	-
member	45	-	-	-	-	-	A4QJZ9	-	-	-	-	-	Eukaryota	Streptophyta	Magnoliopsida	Brassicales	Brassicaceae	Capsella	Capsella bursa-pastoris	-	-
member	45	-	-	-	-	-	A4QJZ9	-	-	-	-	-	Eukaryota	Streptophyta	Magnoliopsida	Brassicales	Brassicaceae	Capsella	Capsella grandiflora	-	-
member	45	-	-	-	-	-	A4QJZ9	-	-	-	-	-	Eukaryota	Streptophyta	Magnoliopsida	Brassicales	Brassicaceae	Capsella	Capsella rubella	-	-
member	45	-	-	-	-	-	A4QJZ9	-	-	-	-	-	Eukaryota	Streptophyta	Magnoliopsida	Brassicales	Brassicaceae	Cardamine	Cardamine abchasica	-	-
member	45	-	-	-	-	-	A4QJZ9	-	-	-	-	-	Eukaryota	Streptophyta	Magnoliopsida	Brassicales	Brassicaceae	Cardamine	Cardamine amara	-	-
member	45	-	-	-	-	-	A4QJZ9	-	-	-	-	-	Eukaryota	Streptophyta	Magnoliopsida	Brassicales	Brassicaceae	Cardamine	Cardamine bipinnata	-	-
member	45	-	-	-	-	-	A4QJZ9	-	-	-	-	-	Eukaryota	Streptophyta	Magnoliopsida	Brassicales	Brassicaceae	Cardamine	Cardamine bulbifera	-	-
member	45	-	-	-	-	-	A4QJZ9	-	-	-	-	-	Eukaryota	Streptophyta	Magnoliopsida	Brassicales	Brassicaceae	Cardamine	Cardamine fallax	-	-
member	45	-	-	-	-	-	A4QJZ9	-	-	-	-	-	Eukaryota	Streptophyta	Magnoliopsida	Brassicales	Brassicaceae	Cardamine	Cardamine heptaphylla	-	-
member	45	-	-	-	-	-	A4QJZ9	-	-	-	-	-	Eukaryota	Streptophyta	Magnoliopsida	Brassicales	Brassicaceae	Cardamine	Cardamine hirsuta	-	-
member	45	-	-	-	-	-	A4QJZ9	-	-	-	-	-	Eukaryota	Streptophyta	Magnoliopsida	Brassicales	Brassicaceae	Cardamine	Cardamine impatiens	-	-
member	45	-	-	-	-	-	A4QJZ9	-	-	-	-	-	Eukaryota	Streptophyta	Magnoliopsida	Brassicales	Brassicaceae	Cardamine	Cardamine kitaibelii	-	-
member	45	-	-	-	-	-	A4QJZ9	-	-	-	-	-	Eukaryota	Streptophyta	Magnoliopsida	Brassicales	Brassicaceae	Cardamine	Cardamine lyrata	-	-
member	45	-	-	-	-	-	A4QJZ9	-	-	-	-	-	Eukaryota	Streptophyta	Magnoliopsida	Brassicales	Brassicaceae	Cardamine	Cardamine macrophylla	-	-
member	45	-	-	-	-	-	A4QJZ9	-	-	-	-	-	Eukaryota	Streptophyta	Magnoliopsida	Brassicales	Brassicaceae	Cardamine	Cardamine occulta	-	-
member	45	-	-	-	-	-	A4QJZ9	-	-	-	-	-	Eukaryota	Streptophyta	Magnoliopsida	Brassicales	Brassicaceae	Cardamine	Cardamine oligosperma	-	-
member	45	-	-	-	-	-	A4QJZ9	-	-	-	-	-	Eukaryota	Streptophyta	Magnoliopsida	Brassicales	Brassicaceae	Cardamine	Cardamine parviflora	-	-
member	45	-	-	-	-	-	A4QJZ9	-	-	-	-	-	Eukaryota	Streptophyta	Magnoliopsida	Brassicales	Brassicaceae	Cardamine	Cardamine pentaphyllos	-	-
member	45	-	-	-	-	-	A4QJZ9	-	-	-	-	-	Eukaryota	Streptophyta	Magnoliopsida	Brassicales	Brassicaceae	Cardamine	Cardamine quinquefolia	-	-
member	45	-	-	-	-	-	A4QJZ9	-	-	-	-	-	Eukaryota	Streptophyta	Magnoliopsida	Brassicales	Brassicaceae	Cardamine	Cardamine resedifolia	-	-
member	45	-	-	-	-	-	A4QJZ9	-	-	-	-	-	Eukaryota	Streptophyta	Magnoliopsida	Brassicales	Brassicaceae	Cardamine	Cardamine tangutorum	-	-
member	45	-	-	-	-	-	A4QJZ9	-	-	-	-	-	Eukaryota	Streptophyta	Magnoliopsida	Brassicales	Brassicaceae	Clypeola	Clypeola jonthlaspi	-	-
member	45	-	-	-	-	-	A4QJZ9	-	-	-	-	-	Eukaryota	Streptophyta	Magnoliopsida	Brassicales	Brassicaceae	Cochlearia	Cochlearia aestuaria	-	-
member	45	-	-	-	-	-	A4QJZ9	-	-	-	-	-	Eukaryota	Streptophyta	Magnoliopsida	Brassicales	Brassicaceae	Cochlearia	Cochlearia anglica	-	-
member	45	-	-	-	-	-	A4QJZ9	-	-	-	-	-	Eukaryota	Streptophyta	Magnoliopsida	Brassicales	Brassicaceae	Cochlearia	Cochlearia bavarica	-	-
member	45	-	-	-	-	-	A4QJZ9	-	-	-	-	-	Eukaryota	Streptophyta	Magnoliopsida	Brassicales	Brassicaceae	Cochlearia	Cochlearia borzaeana	-	-
member	45	-	-	-	-	-	A4QJZ9	-	-	-	-	-	Eukaryota	Streptophyta	Magnoliopsida	Brassicales	Brassicaceae	Cochlearia	Cochlearia danica	-	-
member	45	-	-	-	-	-	A4QJZ9	-	-	-	-	-	Eukaryota	Streptophyta	Magnoliopsida	Brassicales	Brassicaceae	Cochlearia	Cochlearia excelsa	-	-
member	45	-	-	-	-	-	A4QJZ9	-	-	-	-	-	Eukaryota	Streptophyta	Magnoliopsida	Brassicales	Brassicaceae	Cochlearia	Cochlearia groenlandica	-	-
member	45	-	-	-	-	-	A4QJZ9	-	-	-	-	-	Eukaryota	Streptophyta	Magnoliopsida	Brassicales	Brassicaceae	Cochlearia	Cochlearia hollandica	-	-
member	45	-	-	-	-	-	A4QJZ9	-	-	-	-	-	Eukaryota	Streptophyta	Magnoliopsida	Brassicales	Brassicaceae	Cochlearia	Cochlearia islandica	-	-
member	45	-	-	-	-	-	A4QJZ9	-	-	-	-	-	Eukaryota	Streptophyta	Magnoliopsida	Brassicales	Brassicaceae	Cochlearia	Cochlearia macrorrhiza	-	-
member	45	-	-	-	-	-	A4QJZ9	-	-	-	-	-	Eukaryota	Streptophyta	Magnoliopsida	Brassicales	Brassicaceae	Cochlearia	Cochlearia micacea	-	-
member	45	-	-	-	-	-	A4QJZ9	-	-	-	-	-	Eukaryota	Streptophyta	Magnoliopsida	Brassicales	Brassicaceae	Cochlearia	Cochlearia officinalis	-	-
member	45	-	-	-	-	-	A4QJZ9	-	-	-	-	-	Eukaryota	Streptophyta	Magnoliopsida	Brassicales	Brassicaceae	Cochlearia	Cochlearia polonica	-	-
member	45	-	-	-	-	-	A4QJZ9	-	-	-	-	-	Eukaryota	Streptophyta	Magnoliopsida	Brassicales	Brassicaceae	Cochlearia	Cochlearia pyrenaica	-	-
member	45	-	-	-	-	-	A4QJZ9	-	-	-	-	-	Eukaryota	Streptophyta	Magnoliopsida	Brassicales	Brassicaceae	Cochlearia	Cochlearia scotica	-	-
member	45	-	-	-	-	-	A4QJZ9	-	-	-	-	-	Eukaryota	Streptophyta	Magnoliopsida	Brassicales	Brassicaceae	Cochlearia	Cochlearia sessilifolia	-	-
member	45	-	-	-	-	-	A4QJZ9	-	-	-	-	-	Eukaryota	Streptophyta	Magnoliopsida	Brassicales	Brassicaceae	Cochlearia	Cochlearia tatrae	-	-
member	45	-	-	-	-	-	A4QJZ9	-	-	-	-	-	Eukaryota	Streptophyta	Magnoliopsida	Brassicales	Brassicaceae	Cochlearia	Cochlearia tridactylites	-	-
member	45	-	-	-	-	-	A4QJZ9	-	-	-	-	-	Eukaryota	Streptophyta	Magnoliopsida	Brassicales	Brassicaceae	Conringia	Conringia clavata	-	-
member	45	-	-	-	-	-	A4QJZ9	-	-	-	-	-	Eukaryota	Streptophyta	Magnoliopsida	Brassicales	Brassicaceae	Conringia	Conringia orientalis	-	-
member	45	-	-	-	-	-	A4QJZ9	-	-	-	-	-	Eukaryota	Streptophyta	Magnoliopsida	Brassicales	Brassicaceae	Cremolobus	Cremolobus peruvianus	-	-
member	45	-	-	-	-	-	A4QJZ9	-	-	-	-	-	Eukaryota	Streptophyta	Magnoliopsida	Brassicales	Brassicaceae	Crucihimalaya	Crucihimalaya himalaica	-	-
member	45	-	-	-	-	-	A4QJZ9	-	-	-	-	-	Eukaryota	Streptophyta	Magnoliopsida	Brassicales	Brassicaceae	Crucihimalaya	Crucihimalaya lasiocarpa	-	-
member	45	-	-	-	-	-	A4QJZ9	-	-	-	-	-	Eukaryota	Streptophyta	Magnoliopsida	Brassicales	Brassicaceae	Crucihimalaya	Crucihimalaya wallichii	-	-
member	45	-	-	-	-	-	A4QJZ9	-	-	-	-	-	Eukaryota	Streptophyta	Magnoliopsida	Brassicales	Brassicaceae	Delpinophytum	Delpinophytum patagonicum	-	-
member	45	-	-	-	-	-	A4QJZ9	-	-	-	-	-	Eukaryota	Streptophyta	Magnoliopsida	Brassicales	Brassicaceae	Dimorphocarpa	Dimorphocarpa wislizeni	-	-
member	45	-	-	-	-	-	A4QJZ9	-	-	-	-	-	Eukaryota	Streptophyta	Magnoliopsida	Brassicales	Brassicaceae	Dipoma	Dipoma iberideum	-	-
member	45	-	-	-	-	-	A4QJZ9	-	-	-	-	-	Eukaryota	Streptophyta	Magnoliopsida	Brassicales	Brassicaceae	Dithyrea	Dithyrea californica	-	-
member	45	-	-	-	-	-	A4QJZ9	-	-	-	-	-	Eukaryota	Streptophyta	Magnoliopsida	Brassicales	Brassicaceae	Draba	Draba aizoides	-	-
member	45	-	-	-	-	-	A4QJZ9	-	-	-	-	-	Eukaryota	Streptophyta	Magnoliopsida	Brassicales	Brassicaceae	Draba	Draba nemorosa	-	-
member	45	-	-	-	-	-	A4QJZ9	-	-	-	-	-	Eukaryota	Streptophyta	Magnoliopsida	Brassicales	Brassicaceae	Draba	Draba oreades	-	-
member	45	-	-	-	-	-	A4QJZ9	-	-	-	-	-	Eukaryota	Streptophyta	Magnoliopsida	Brassicales	Brassicaceae	Draba	Draba verna	-	-
member	45	-	-	-	-	-	A4QJZ9	-	-	-	-	-	Eukaryota	Streptophyta	Magnoliopsida	Brassicales	Brassicaceae	Eudema	Eudema nubigena	-	-
member	45	-	-	-	-	-	A4QJZ9	-	-	-	-	-	Eukaryota	Streptophyta	Magnoliopsida	Brassicales	Brassicaceae	Eutrema	Eutrema botschantzevii	-	-
member	45	-	-	-	-	-	A4QJZ9	-	-	-	-	-	Eukaryota	Streptophyta	Magnoliopsida	Brassicales	Brassicaceae	Eutrema	Eutrema halophilum	-	-
member	45	-	-	-	-	-	A4QJZ9	-	-	-	-	-	Eukaryota	Streptophyta	Magnoliopsida	Brassicales	Brassicaceae	Eutrema	Eutrema heterophyllum	-	-
member	45	-	-	-	-	-	A4QJZ9	-	-	-	-	-	Eukaryota	Streptophyta	Magnoliopsida	Brassicales	Brassicaceae	Eutrema	Eutrema japonicum	-	-
member	45	-	-	-	-	-	A4QJZ9	-	-	-	-	-	Eukaryota	Streptophyta	Magnoliopsida	Brassicales	Brassicaceae	Eutrema	Eutrema salsugineum	-	-
member	45	-	-	-	-	-	A4QJZ9	-	-	-	-	-	Eukaryota	Streptophyta	Magnoliopsida	Brassicales	Brassicaceae	Eutrema	Eutrema tenue	-	-
member	45	-	-	-	-	-	A4QJZ9	-	-	-	-	-	Eukaryota	Streptophyta	Magnoliopsida	Brassicales	Brassicaceae	Eutrema	Eutrema yungshunense	-	-
member	45	-	-	-	-	-	A4QJZ9	-	-	-	-	-	Eukaryota	Streptophyta	Magnoliopsida	Brassicales	Brassicaceae	Eutrema	Eutrema yunnanense	-	-
member	45	-	-	-	-	-	A4QJZ9	-	-	-	-	-	Eukaryota	Streptophyta	Magnoliopsida	Brassicales	Brassicaceae	Exhalimolobos	Exhalimolobos weddellii	-	-
member	45	-	-	-	-	-	A4QJZ9	-	-	-	-	-	Eukaryota	Streptophyta	Magnoliopsida	Brassicales	Brassicaceae	Fourraea	Fourraea alpina	-	-
member	45	-	-	-	-	-	A4QJZ9	-	-	-	-	-	Eukaryota	Streptophyta	Magnoliopsida	Brassicales	Brassicaceae	Goldbachia	Goldbachia laevigata	-	-
member	45	-	-	-	-	-	A4QJZ9	-	-	-	-	-	Eukaryota	Streptophyta	Magnoliopsida	Brassicales	Brassicaceae	Heldreichia	Heldreichia bupleurifolia	-	-
member	45	-	-	-	-	-	A4QJZ9	-	-	-	-	-	Eukaryota	Streptophyta	Magnoliopsida	Brassicales	Brassicaceae	Hemilophia	Hemilophia sessilifolia	-	-
member	45	-	-	-	-	-	A4QJZ9	-	-	-	-	-	Eukaryota	Streptophyta	Magnoliopsida	Brassicales	Brassicaceae	Hilliella	Hilliella fumarioides	-	-
member	45	-	-	-	-	-	A4QJZ9	-	-	-	-	-	Eukaryota	Streptophyta	Magnoliopsida	Brassicales	Brassicaceae	Hornungia	Hornungia petraea	-	-
member	45	-	-	-	-	-	A4QJZ9	-	-	-	-	-	Eukaryota	Streptophyta	Magnoliopsida	Brassicales	Brassicaceae	Idahoa	Idahoa scapigera	-	-
member	45	-	-	-	-	-	A4QJZ9	-	-	-	-	-	Eukaryota	Streptophyta	Magnoliopsida	Brassicales	Brassicaceae	Iodanthus	Iodanthus pinnatifidus	-	-
member	45	-	-	-	-	-	A4QJZ9	-	-	-	-	-	Eukaryota	Streptophyta	Magnoliopsida	Brassicales	Brassicaceae	Ionopsidium	Ionopsidium abulense	-	-
member	45	-	-	-	-	-	A4QJZ9	-	-	-	-	-	Eukaryota	Streptophyta	Magnoliopsida	Brassicales	Brassicaceae	Ionopsidium	Ionopsidium acaule	-	-
member	45	-	-	-	-	-	A4QJZ9	-	-	-	-	-	Eukaryota	Streptophyta	Magnoliopsida	Brassicales	Brassicaceae	Ionopsidium	Ionopsidium megalospermum	-	-
member	45	-	-	-	-	-	A4QJZ9	-	-	-	-	-	Eukaryota	Streptophyta	Magnoliopsida	Brassicales	Brassicaceae	Lunaria	Lunaria annua	-	-
member	45	-	-	-	-	-	A4QJZ9	-	-	-	-	-	Eukaryota	Streptophyta	Magnoliopsida	Brassicales	Brassicaceae	Lunaria	Lunaria rediviva	-	-
member	45	-	-	-	-	-	A4QJZ9	-	-	-	-	-	Eukaryota	Streptophyta	Magnoliopsida	Brassicales	Brassicaceae	Macropodium	Macropodium nivale	-	-
member	45	-	-	-	-	-	A4QJZ9	-	-	-	-	-	Eukaryota	Streptophyta	Magnoliopsida	Brassicales	Brassicaceae	Malcolmia	Malcolmia bicolor	-	-
member	45	-	-	-	-	-	A4QJZ9	-	-	-	-	-	Eukaryota	Streptophyta	Magnoliopsida	Brassicales	Brassicaceae	Malcolmia	Malcolmia maritima	-	-
member	45	-	-	-	-	-	A4QJZ9	-	-	-	-	-	Eukaryota	Streptophyta	Magnoliopsida	Brassicales	Brassicaceae	Mancoa	Mancoa hispida	-	-
member	45	-	-	-	-	-	A4QJZ9	-	-	-	-	-	Eukaryota	Streptophyta	Magnoliopsida	Brassicales	Brassicaceae	Mathewsia	Mathewsia auriculata	-	-
member	45	-	-	-	-	-	A4QJZ9	-	-	-	-	-	Eukaryota	Streptophyta	Magnoliopsida	Brassicales	Brassicaceae	Megacarpaea	Megacarpaea delavayi	-	-
member	45	-	-	-	-	-	A4QJZ9	-	-	-	-	-	Eukaryota	Streptophyta	Magnoliopsida	Brassicales	Brassicaceae	Megacarpaea	Megacarpaea polyandra	-	-
member	45	-	-	-	-	-	A4QJZ9	-	-	-	-	-	Eukaryota	Streptophyta	Magnoliopsida	Brassicales	Brassicaceae	Megadenia	Megadenia pygmaea	-	-
member	45	-	-	-	-	-	A4QJZ9	-	-	-	-	-	Eukaryota	Streptophyta	Magnoliopsida	Brassicales	Brassicaceae	Meniocus	Meniocus linifolius	-	-
member	45	-	-	-	-	-	A4QJZ9	-	-	-	-	-	Eukaryota	Streptophyta	Magnoliopsida	Brassicales	Brassicaceae	Menonvillea	Menonvillea linearis	-	-
member	45	-	-	-	-	-	A4QJZ9	-	-	-	-	-	Eukaryota	Streptophyta	Magnoliopsida	Brassicales	Brassicaceae	Menonvillea	Menonvillea spathulata	-	-
member	45	-	-	-	-	-	A4QJZ9	-	-	-	-	-	Eukaryota	Streptophyta	Magnoliopsida	Brassicales	Brassicaceae	Microthlaspi	Microthlaspi erraticum	-	-
member	45	-	-	-	-	-	A4QJZ9	-	-	-	-	-	Eukaryota	Streptophyta	Magnoliopsida	Brassicales	Brassicaceae	Microthlaspi	Microthlaspi perfoliatum	-	-
member	45	-	-	-	-	-	A4QJZ9	-	-	-	-	-	Eukaryota	Streptophyta	Magnoliopsida	Brassicales	Brassicaceae	Murbeckiella	Murbeckiella boryi	-	-
member	45	-	-	-	-	-	A4QJZ9	-	-	-	-	-	Eukaryota	Streptophyta	Magnoliopsida	Brassicales	Brassicaceae	Murbeckiella	Murbeckiella pinnatifida	-	-
member	45	-	-	-	-	-	A4QJZ9	-	-	-	-	-	Eukaryota	Streptophyta	Magnoliopsida	Brassicales	Brassicaceae	Nasturtium	Nasturtium officinale	-	-
member	45	-	-	-	-	-	A4QJZ9	-	-	-	-	-	Eukaryota	Streptophyta	Magnoliopsida	Brassicales	Brassicaceae	Nerisyrenia	Nerisyrenia camporum	-	-
member	45	-	-	-	-	-	A4QJZ9	-	-	-	-	-	Eukaryota	Streptophyta	Magnoliopsida	Brassicales	Brassicaceae	Noccaea	Noccaea caerulescens	-	-
member	45	-	-	-	-	-	A4QJZ9	-	-	-	-	-	Eukaryota	Streptophyta	Magnoliopsida	Brassicales	Brassicaceae	Noccaea	Noccaea vesicaria	-	-
member	45	-	-	-	-	-	A4QJZ9	-	-	-	-	-	Eukaryota	Streptophyta	Magnoliopsida	Brassicales	Brassicaceae	Noccaea	Noccaea yunnanensis	-	-
member	45	-	-	-	-	-	A4QJZ9	-	-	-	-	-	Eukaryota	Streptophyta	Magnoliopsida	Brassicales	Brassicaceae	Notothlaspi	Notothlaspi australe	-	-
member	45	-	-	-	-	-	A4QJZ9	-	-	-	-	-	Eukaryota	Streptophyta	Magnoliopsida	Brassicales	Brassicaceae	Ochthodium	Ochthodium aegyptiacum	-	-
member	45	-	-	-	-	-	A4QJZ9	-	-	-	-	-	Eukaryota	Streptophyta	Magnoliopsida	Brassicales	Brassicaceae	Olimarabidopsis	Olimarabidopsis pumila	-	-
member	45	-	-	-	-	-	A4QJZ9	-	-	-	-	-	Eukaryota	Streptophyta	Magnoliopsida	Brassicales	Brassicaceae	Orychophragmus	Orychophragmus diffusus	-	-
member	45	-	-	-	-	-	A4QJZ9	-	-	-	-	-	Eukaryota	Streptophyta	Magnoliopsida	Brassicales	Brassicaceae	Orychophragmus	Orychophragmus hupehensis	-	-
member	45	-	-	-	-	-	A4QJZ9	-	-	-	-	-	Eukaryota	Streptophyta	Magnoliopsida	Brassicales	Brassicaceae	Orychophragmus	Orychophragmus longisiliquus	-	-
member	45	-	-	-	-	-	A4QJZ9	-	-	-	-	-	Eukaryota	Streptophyta	Magnoliopsida	Brassicales	Brassicaceae	Orychophragmus	Orychophragmus taibaiensis	-	-
member	45	-	-	-	-	-	A4QJZ9	-	-	-	-	-	Eukaryota	Streptophyta	Magnoliopsida	Brassicales	Brassicaceae	Orychophragmus	Orychophragmus violaceus	-	-
member	45	-	-	-	-	-	A4QJZ9	-	-	-	-	-	Eukaryota	Streptophyta	Magnoliopsida	Brassicales	Brassicaceae	Orychophragmus	Orychophragmus zhongtiaoshanus	-	-
member	45	-	-	-	-	-	A4QJZ9	-	-	-	-	-	Eukaryota	Streptophyta	Magnoliopsida	Brassicales	Brassicaceae	Pachycladon	Pachycladon cheesemanii	-	-
member	45	-	-	-	-	-	A4QJZ9	-	-	-	-	-	Eukaryota	Streptophyta	Magnoliopsida	Brassicales	Brassicaceae	Pachycladon	Pachycladon enysii	-	-
member	45	-	-	-	-	-	A4QJZ9	-	-	-	-	-	Eukaryota	Streptophyta	Magnoliopsida	Brassicales	Brassicaceae	Pachycladon	Pachycladon fastigiatum	-	-
member	45	-	-	-	-	-	A4QJZ9	-	-	-	-	-	Eukaryota	Streptophyta	Magnoliopsida	Brassicales	Brassicaceae	Paysonia	Paysonia grandiflora	-	-
member	45	-	-	-	-	-	A4QJZ9	-	-	-	-	-	Eukaryota	Streptophyta	Magnoliopsida	Brassicales	Brassicaceae	Pennellia	Pennellia longifolia	-	-
member	45	-	-	-	-	-	A4QJZ9	-	-	-	-	-	Eukaryota	Streptophyta	Magnoliopsida	Brassicales	Brassicaceae	Phoenicaulis	Phoenicaulis cheiranthoides	-	-
member	45	-	-	-	-	-	A4QJZ9	-	-	-	-	-	Eukaryota	Streptophyta	Magnoliopsida	Brassicales	Brassicaceae	Physaria	Physaria ludoviciana	-	-
member	45	-	-	-	-	-	A4QJZ9	-	-	-	-	-	Eukaryota	Streptophyta	Magnoliopsida	Brassicales	Brassicaceae	Physaria	Physaria pinetorum	-	-
member	45	-	-	-	-	-	A4QJZ9	-	-	-	-	-	Eukaryota	Streptophyta	Magnoliopsida	Brassicales	Brassicaceae	Polyctenium	Polyctenium fremontii	-	-
member	45	-	-	-	-	-	A4QJZ9	-	-	-	-	-	Eukaryota	Streptophyta	Magnoliopsida	Brassicales	Brassicaceae	Pseudoarabidopsis	Pseudoarabidopsis toxophylla	-	-
member	45	-	-	-	-	-	A4QJZ9	-	-	-	-	-	Eukaryota	Streptophyta	Magnoliopsida	Brassicales	Brassicaceae	Pseudocamelina	Pseudocamelina glaucophylla	-	-
member	45	-	-	-	-	-	A4QJZ9	-	-	-	-	-	Eukaryota	Streptophyta	Magnoliopsida	Brassicales	Brassicaceae	Pseudofortuynia	Pseudofortuynia leucoclada	-	-
member	45	-	-	-	-	-	A4QJZ9	-	-	-	-	-	Eukaryota	Streptophyta	Magnoliopsida	Brassicales	Brassicaceae	Pugionium	Pugionium cornutum	-	-
member	45	-	-	-	-	-	A4QJZ9	-	-	-	-	-	Eukaryota	Streptophyta	Magnoliopsida	Brassicales	Brassicaceae	Pugionium	Pugionium dolabratum	-	-
member	45	-	-	-	-	-	A4QJZ9	-	-	-	-	-	Eukaryota	Streptophyta	Magnoliopsida	Brassicales	Brassicaceae	Pugionium	Pugionium pterocarpum	-	-
member	45	-	-	-	-	-	A4QJZ9	-	-	-	-	-	Eukaryota	Streptophyta	Magnoliopsida	Brassicales	Brassicaceae	Ricotia	Ricotia carnosula	-	-
member	45	-	-	-	-	-	A4QJZ9	-	-	-	-	-	Eukaryota	Streptophyta	Magnoliopsida	Brassicales	Brassicaceae	Ricotia	Ricotia cretica	-	-
member	45	-	-	-	-	-	A4QJZ9	-	-	-	-	-	Eukaryota	Streptophyta	Magnoliopsida	Brassicales	Brassicaceae	Ricotia	Ricotia davisiana	-	-
member	45	-	-	-	-	-	A4QJZ9	-	-	-	-	-	Eukaryota	Streptophyta	Magnoliopsida	Brassicales	Brassicaceae	Robeschia	Robeschia schimperii	-	-
member	45	-	-	-	-	-	A4QJZ9	-	-	-	-	-	Eukaryota	Streptophyta	Magnoliopsida	Brassicales	Brassicaceae	Rorippa	Rorippa islandica	-	-
member	45	-	-	-	-	-	A4QJZ9	-	-	-	-	-	Eukaryota	Streptophyta	Magnoliopsida	Brassicales	Brassicaceae	Scapiarabis	Scapiarabis saxicola	-	-
member	45	-	-	-	-	-	A4QJZ9	-	-	-	-	-	Eukaryota	Streptophyta	Magnoliopsida	Brassicales	Brassicaceae	Schizopetalon	Schizopetalon walkeri	-	-
member	45	-	-	-	-	-	A4QJZ9	-	-	-	-	-	Eukaryota	Streptophyta	Magnoliopsida	Brassicales	Brassicaceae	Schouwia	Schouwia purpurea	-	-
member	45	-	-	-	-	-	A4QJZ9	-	-	-	-	-	Eukaryota	Streptophyta	Magnoliopsida	Brassicales	Brassicaceae	Schrenkiella	Schrenkiella parvula	-	-
member	45	-	-	-	-	-	A4QJZ9	-	-	-	-	-	Eukaryota	Streptophyta	Magnoliopsida	Brassicales	Brassicaceae	Scoliaxon	Scoliaxon mexicanus	-	-
member	45	-	-	-	-	-	A4QJZ9	-	-	-	-	-	Eukaryota	Streptophyta	Magnoliopsida	Brassicales	Brassicaceae	Sinalliaria	Sinalliaria limprichtiana	-	-
member	45	-	-	-	-	-	A4QJZ9	-	-	-	-	-	Eukaryota	Streptophyta	Magnoliopsida	Brassicales	Brassicaceae	Sinapis	Sinapis alba	-	-
member	45	-	-	-	-	-	A4QJZ9	-	-	-	-	-	Eukaryota	Streptophyta	Magnoliopsida	Brassicales	Brassicaceae	Sisymbrium	Sisymbrium aculeolatum	-	-
member	45	-	-	-	-	-	A4QJZ9	-	-	-	-	-	Eukaryota	Streptophyta	Magnoliopsida	Brassicales	Brassicaceae	Sisymbrium	Sisymbrium altissimum	-	-
member	45	-	-	-	-	-	A4QJZ9	-	-	-	-	-	Eukaryota	Streptophyta	Magnoliopsida	Brassicales	Brassicaceae	Sisymbrium	Sisymbrium brassiciforme	-	-
member	45	-	-	-	-	-	A4QJZ9	-	-	-	-	-	Eukaryota	Streptophyta	Magnoliopsida	Brassicales	Brassicaceae	Sisymbrium	Sisymbrium irio	-	-
member	45	-	-	-	-	-	A4QJZ9	-	-	-	-	-	Eukaryota	Streptophyta	Magnoliopsida	Brassicales	Brassicaceae	Sisymbrium	Sisymbrium officinale	-	-
member	45	-	-	-	-	-	A4QJZ9	-	-	-	-	-	Eukaryota	Streptophyta	Magnoliopsida	Brassicales	Brassicaceae	Smelowskia	Smelowskia integrifolia	-	-
member	45	-	-	-	-	-	A4QJZ9	-	-	-	-	-	Eukaryota	Streptophyta	Magnoliopsida	Brassicales	Brassicaceae	Sphaerocardamum	Sphaerocardamum divaricatum	-	-
member	45	-	-	-	-	-	A4QJZ9	-	-	-	-	-	Eukaryota	Streptophyta	Magnoliopsida	Brassicales	Brassicaceae	Stenopetalum	Stenopetalum lineare	-	-
member	45	-	-	-	-	-	A4QJZ9	-	-	-	-	-	Eukaryota	Streptophyta	Magnoliopsida	Brassicales	Brassicaceae	Stevenia	Stevenia cheiranthoides	-	-
member	45	-	-	-	-	-	A4QJZ9	-	-	-	-	-	Eukaryota	Streptophyta	Magnoliopsida	Brassicales	Brassicaceae	Thlaspi	Thlaspi arvense	-	-
member	45	-	-	-	-	-	A4QJZ9	-	-	-	-	-	Eukaryota	Streptophyta	Magnoliopsida	Brassicales	Brassicaceae	Tropidocarpum	Tropidocarpum gracile	-	-
member	45	-	-	-	-	-	A4QJZ9	-	-	-	-	-	Eukaryota	Streptophyta	Magnoliopsida	Brassicales	Brassicaceae	Turritis	Turritis glabra	-	-
member	45	-	-	-	-	-	A4QJZ9	-	-	-	-	-	Eukaryota	Streptophyta	Magnoliopsida	Brassicales	Brassicaceae	Vella	Vella lucentina	-	-
member	45	-	-	-	-	-	A4QJZ9	-	-	-	-	-	Eukaryota	Streptophyta	Magnoliopsida	Brassicales	Brassicaceae	Yinshania	Yinshania acutangula	-	-
member	45	-	-	-	-	-	A4QJZ9	-	-	-	-	-	Eukaryota	Streptophyta	Magnoliopsida	Brassicales	Brassicaceae	Yinshania	Yinshania furcatopilosa	-	-
member	45	-	-	-	-	-	A4QJZ9	-	-	-	-	-	Eukaryota	Streptophyta	Magnoliopsida	Brassicales	Brassicaceae	Yinshania	Yinshania henryi	-	-
member	45	-	-	-	-	-	A4QJZ9	-	-	-	-	-	Eukaryota	Streptophyta	Magnoliopsida	Brassicales	Brassicaceae	Yinshania	Yinshania zayuensis	-	-
member	45	-	-	-	-	-	A4QJZ9	-	-	-	-	-	Eukaryota	Streptophyta	Magnoliopsida	Brassicales	Brassicaceae	Yosemitea	Yosemitea repanda	-	-
member	45	-	-	-	-	-	A4QJZ9	-	-	-	-	-	Eukaryota	Streptophyta	Magnoliopsida	Brassicales	Brassicaceae	Zuvanda	Zuvanda crenulata	-	-
member	45	-	-	-	-	-	A4QJZ9	-	-	-	-	-	Eukaryota	Streptophyta	Magnoliopsida	Brassicales	Brassicaceae	unclassified	Brassicaceae sp. HLC-2021	-	-
member	45	-	-	-	-	-	A4QJZ9	-	-	-	-	-	Eukaryota	Streptophyta	Magnoliopsida	Brassicales	Capparaceae	Capparis	Capparis decidua	-	-
member	45	-	-	-	-	-	A4QJZ9	-	-	-	-	-	Eukaryota	Streptophyta	Magnoliopsida	Brassicales	Capparaceae	Capparis	Capparis spinosa	-	-
member	45	-	-	-	-	-	A4QJZ9	-	-	-	-	-	Eukaryota	Streptophyta	Magnoliopsida	Brassicales	Capparaceae	Capparis	Capparis versicolor	-	-
member	45	-	-	-	-	-	A4QJZ9	-	-	-	-	-	Eukaryota	Streptophyta	Magnoliopsida	Brassicales	Capparaceae	Maerua	Maerua crassifolia	-	-
member	45	-	-	-	-	-	A4QJZ9	-	-	-	-	-	Eukaryota	Streptophyta	Magnoliopsida	Brassicales	Caricaceae	Carica	Carica papaya	-	-
member	45	-	-	-	-	-	A4QJZ9	-	-	-	-	-	Eukaryota	Streptophyta	Magnoliopsida	Brassicales	Caricaceae	Vasconcellea	Vasconcellea cundinamarcensis	-	-
member	45	-	-	-	-	-	A4QJZ9	-	-	-	-	-	Eukaryota	Streptophyta	Magnoliopsida	Brassicales	Cleomaceae	Cleome	Cleome pallida	-	-
member	45	-	-	-	-	-	A4QJZ9	-	-	-	-	-	Eukaryota	Streptophyta	Magnoliopsida	Brassicales	Cleomaceae	Gynandropsis	Gynandropsis gynandra	-	-
member	45	-	-	-	-	-	A4QJZ9	-	-	-	-	-	Eukaryota	Streptophyta	Magnoliopsida	Brassicales	Cleomaceae	Tarenaya	Tarenaya hassleriana	-	-
member	45	-	-	-	-	-	A4QJZ9	-	-	-	-	-	Eukaryota	Streptophyta	Magnoliopsida	Brassicales	Cleomaceae	Thulinella	Thulinella chrysantha	-	-
member	45	-	-	-	-	-	A4QJZ9	-	-	-	-	-	Eukaryota	Streptophyta	Magnoliopsida	Caryophyllales	Molluginaceae	Mollugo	Mollugo verticillata	-	-
member	45	-	-	-	-	-	A4QJZ9	-	-	-	-	-	Eukaryota	Streptophyta	Magnoliopsida	Caryophyllales	Molluginaceae	Trigastrotheca	Trigastrotheca stricta	-	-
member	45	-	-	-	-	-	A4QJZ9	-	-	-	-	-	Eukaryota	Streptophyta	Magnoliopsida	Celastrales	Celastraceae	Monimopetalum	Monimopetalum chinense	-	-
member	45	-	-	-	-	-	A4QJZ9	-	-	-	-	-	Eukaryota	Streptophyta	Magnoliopsida	Celastrales	Celastraceae	Parnassia	Parnassia brevistyla	-	-
member	45	-	-	-	-	-	A4QJZ9	-	-	-	-	-	Eukaryota	Streptophyta	Magnoliopsida	Celastrales	Celastraceae	Parnassia	Parnassia chinensis	-	-
member	45	-	-	-	-	-	A4QJZ9	-	-	-	-	-	Eukaryota	Streptophyta	Magnoliopsida	Celastrales	Celastraceae	Parnassia	Parnassia crassifolia	-	-
member	45	-	-	-	-	-	A4QJZ9	-	-	-	-	-	Eukaryota	Streptophyta	Magnoliopsida	Celastrales	Celastraceae	Parnassia	Parnassia delavayi	-	-
member	45	-	-	-	-	-	A4QJZ9	-	-	-	-	-	Eukaryota	Streptophyta	Magnoliopsida	Celastrales	Celastraceae	Parnassia	Parnassia deqenensis	-	-
member	45	-	-	-	-	-	A4QJZ9	-	-	-	-	-	Eukaryota	Streptophyta	Magnoliopsida	Celastrales	Celastraceae	Parnassia	Parnassia epunctulata	-	-
member	45	-	-	-	-	-	A4QJZ9	-	-	-	-	-	Eukaryota	Streptophyta	Magnoliopsida	Celastrales	Celastraceae	Parnassia	Parnassia leptophylla	-	-
member	45	-	-	-	-	-	A4QJZ9	-	-	-	-	-	Eukaryota	Streptophyta	Magnoliopsida	Celastrales	Celastraceae	Parnassia	Parnassia longipetala	-	-
member	45	-	-	-	-	-	A4QJZ9	-	-	-	-	-	Eukaryota	Streptophyta	Magnoliopsida	Celastrales	Celastraceae	Parnassia	Parnassia lutea	-	-
member	45	-	-	-	-	-	A4QJZ9	-	-	-	-	-	Eukaryota	Streptophyta	Magnoliopsida	Celastrales	Celastraceae	Parnassia	Parnassia nubicola	-	-
member	45	-	-	-	-	-	A4QJZ9	-	-	-	-	-	Eukaryota	Streptophyta	Magnoliopsida	Celastrales	Celastraceae	Parnassia	Parnassia oreophila	-	-
member	45	-	-	-	-	-	A4QJZ9	-	-	-	-	-	Eukaryota	Streptophyta	Magnoliopsida	Celastrales	Celastraceae	Parnassia	Parnassia qinghaiensis	-	-
member	45	-	-	-	-	-	A4QJZ9	-	-	-	-	-	Eukaryota	Streptophyta	Magnoliopsida	Celastrales	Celastraceae	Parnassia	Parnassia tenella	-	-
member	45	-	-	-	-	-	A4QJZ9	-	-	-	-	-	Eukaryota	Streptophyta	Magnoliopsida	Celastrales	Celastraceae	Parnassia	Parnassia tibetana	-	-
member	45	-	-	-	-	-	A4QJZ9	-	-	-	-	-	Eukaryota	Streptophyta	Magnoliopsida	Celastrales	Celastraceae	Parnassia	Parnassia trinervis	-	-
member	45	-	-	-	-	-	A4QJZ9	-	-	-	-	-	Eukaryota	Streptophyta	Magnoliopsida	Celastrales	Celastraceae	Parnassia	Parnassia venusta	-	-
member	45	-	-	-	-	-	A4QJZ9	-	-	-	-	-	Eukaryota	Streptophyta	Magnoliopsida	Celastrales	Celastraceae	Parnassia	Parnassia viridiflora	-	-
member	45	-	-	-	-	-	A4QJZ9	-	-	-	-	-	Eukaryota	Streptophyta	Magnoliopsida	Celastrales	Celastraceae	Parnassia	Parnassia wightiana	-	-
member	45	-	-	-	-	-	A4QJZ9	-	-	-	-	-	Eukaryota	Streptophyta	Magnoliopsida	Crossosomatales	Stachyuraceae	Stachyurus	Stachyurus chinensis	-	-
member	45	-	-	-	-	-	A4QJZ9	-	-	-	-	-	Eukaryota	Streptophyta	Magnoliopsida	Crossosomatales	Stachyuraceae	Stachyurus	Stachyurus retusus	-	-
member	45	-	-	-	-	-	A4QJZ9	-	-	-	-	-	Eukaryota	Streptophyta	Magnoliopsida	Crossosomatales	Stachyuraceae	Stachyurus	Stachyurus yunnanensis	-	-
member	45	-	-	-	-	-	A4QJZ9	-	-	-	-	-	Eukaryota	Streptophyta	Magnoliopsida	Ericales	Balsaminaceae	Hydrocera	Hydrocera triflora	-	-
member	45	-	-	-	-	-	A4QJZ9	-	-	-	-	-	Eukaryota	Streptophyta	Magnoliopsida	Ericales	Primulaceae	Aegiceras	Aegiceras corniculatum	-	-
member	45	-	-	-	-	-	A4QJZ9	-	-	-	-	-	Eukaryota	Streptophyta	Magnoliopsida	Ericales	Primulaceae	Androsace	Androsace occidentalis	-	-
member	45	-	-	-	-	-	A4QJZ9	-	-	-	-	-	Eukaryota	Streptophyta	Magnoliopsida	Fagales	Betulaceae	Alnus	Alnus alnobetula	-	-
member	45	-	-	-	-	-	A4QJZ9	-	-	-	-	-	Eukaryota	Streptophyta	Magnoliopsida	Fagales	Betulaceae	Alnus	Alnus cordata	-	-
member	45	-	-	-	-	-	A4QJZ9	-	-	-	-	-	Eukaryota	Streptophyta	Magnoliopsida	Fagales	Betulaceae	Alnus	Alnus cremastogyne	-	-
member	45	-	-	-	-	-	A4QJZ9	-	-	-	-	-	Eukaryota	Streptophyta	Magnoliopsida	Fagales	Betulaceae	Alnus	Alnus formosana	-	-
member	45	-	-	-	-	-	A4QJZ9	-	-	-	-	-	Eukaryota	Streptophyta	Magnoliopsida	Fagales	Betulaceae	Alnus	Alnus glutinosa	-	-
member	45	-	-	-	-	-	A4QJZ9	-	-	-	-	-	Eukaryota	Streptophyta	Magnoliopsida	Fagales	Betulaceae	Alnus	Alnus incana	-	-
member	45	-	-	-	-	-	A4QJZ9	-	-	-	-	-	Eukaryota	Streptophyta	Magnoliopsida	Fagales	Betulaceae	Alnus	Alnus japonica	-	-
member	45	-	-	-	-	-	A4QJZ9	-	-	-	-	-	Eukaryota	Streptophyta	Magnoliopsida	Fagales	Betulaceae	Alnus	Alnus jorullensis	-	-
member	45	-	-	-	-	-	A4QJZ9	-	-	-	-	-	Eukaryota	Streptophyta	Magnoliopsida	Fagales	Betulaceae	Alnus	Alnus maritima	-	-
member	45	-	-	-	-	-	A4QJZ9	-	-	-	-	-	Eukaryota	Streptophyta	Magnoliopsida	Fagales	Betulaceae	Alnus	Alnus nepalensis	-	-
member	45	-	-	-	-	-	A4QJZ9	-	-	-	-	-	Eukaryota	Streptophyta	Magnoliopsida	Fagales	Betulaceae	Alnus	Alnus nitida	-	-
member	45	-	-	-	-	-	A4QJZ9	-	-	-	-	-	Eukaryota	Streptophyta	Magnoliopsida	Fagales	Betulaceae	Alnus	Alnus orientalis	-	-
member	45	-	-	-	-	-	A4QJZ9	-	-	-	-	-	Eukaryota	Streptophyta	Magnoliopsida	Fagales	Betulaceae	Alnus	Alnus rubra	-	-
member	45	-	-	-	-	-	A4QJZ9	-	-	-	-	-	Eukaryota	Streptophyta	Magnoliopsida	Fagales	Betulaceae	Alnus	Alnus subcordata	-	-
member	45	-	-	-	-	-	A4QJZ9	-	-	-	-	-	Eukaryota	Streptophyta	Magnoliopsida	Fagales	Betulaceae	Betula	Betula alnoides	-	-
member	45	-	-	-	-	-	A4QJZ9	-	-	-	-	-	Eukaryota	Streptophyta	Magnoliopsida	Fagales	Betulaceae	Betula	Betula chichibuensis	-	-
member	45	-	-	-	-	-	A4QJZ9	-	-	-	-	-	Eukaryota	Streptophyta	Magnoliopsida	Fagales	Betulaceae	Betula	Betula cordifolia	-	-
member	45	-	-	-	-	-	A4QJZ9	-	-	-	-	-	Eukaryota	Streptophyta	Magnoliopsida	Fagales	Betulaceae	Betula	Betula costata	-	-
member	45	-	-	-	-	-	A4QJZ9	-	-	-	-	-	Eukaryota	Streptophyta	Magnoliopsida	Fagales	Betulaceae	Betula	Betula hainanensis	-	-
member	45	-	-	-	-	-	A4QJZ9	-	-	-	-	-	Eukaryota	Streptophyta	Magnoliopsida	Fagales	Betulaceae	Betula	Betula halophila	-	-
member	45	-	-	-	-	-	A4QJZ9	-	-	-	-	-	Eukaryota	Streptophyta	Magnoliopsida	Fagales	Betulaceae	Betula	Betula lenta	-	-
member	45	-	-	-	-	-	A4QJZ9	-	-	-	-	-	Eukaryota	Streptophyta	Magnoliopsida	Fagales	Betulaceae	Betula	Betula microphylla	-	-
member	45	-	-	-	-	-	A4QJZ9	-	-	-	-	-	Eukaryota	Streptophyta	Magnoliopsida	Fagales	Betulaceae	Betula	Betula nana	-	-
member	45	-	-	-	-	-	A4QJZ9	-	-	-	-	-	Eukaryota	Streptophyta	Magnoliopsida	Fagales	Betulaceae	Betula	Betula nigra	-	-
member	45	-	-	-	-	-	A4QJZ9	-	-	-	-	-	Eukaryota	Streptophyta	Magnoliopsida	Fagales	Betulaceae	Betula	Betula occidentalis	-	-
member	45	-	-	-	-	-	A4QJZ9	-	-	-	-	-	Eukaryota	Streptophyta	Magnoliopsida	Fagales	Betulaceae	Betula	Betula pendula	-	-
member	45	-	-	-	-	-	A4QJZ9	-	-	-	-	-	Eukaryota	Streptophyta	Magnoliopsida	Fagales	Betulaceae	Betula	Betula platyphylla	-	-
member	45	-	-	-	-	-	A4QJZ9	-	-	-	-	-	Eukaryota	Streptophyta	Magnoliopsida	Fagales	Betulaceae	Betula	Betula populifolia	-	-
member	45	-	-	-	-	-	A4QJZ9	-	-	-	-	-	Eukaryota	Streptophyta	Magnoliopsida	Fagales	Betulaceae	Betula	Betula pubescens	-	-
member	45	-	-	-	-	-	A4QJZ9	-	-	-	-	-	Eukaryota	Streptophyta	Magnoliopsida	Fagales	Betulaceae	Carpinus	Carpinus betulus	-	-
member	45	-	-	-	-	-	A4QJZ9	-	-	-	-	-	Eukaryota	Streptophyta	Magnoliopsida	Fagales	Betulaceae	Carpinus	Carpinus caroliniana	-	-
member	45	-	-	-	-	-	A4QJZ9	-	-	-	-	-	Eukaryota	Streptophyta	Magnoliopsida	Fagales	Betulaceae	Carpinus	Carpinus cordata	-	-
member	45	-	-	-	-	-	A4QJZ9	-	-	-	-	-	Eukaryota	Streptophyta	Magnoliopsida	Fagales	Betulaceae	Carpinus	Carpinus fangiana	-	-
member	45	-	-	-	-	-	A4QJZ9	-	-	-	-	-	Eukaryota	Streptophyta	Magnoliopsida	Fagales	Betulaceae	Carpinus	Carpinus fargesiana	-	-
member	45	-	-	-	-	-	A4QJZ9	-	-	-	-	-	Eukaryota	Streptophyta	Magnoliopsida	Fagales	Betulaceae	Carpinus	Carpinus hebestroma	-	-
member	45	-	-	-	-	-	A4QJZ9	-	-	-	-	-	Eukaryota	Streptophyta	Magnoliopsida	Fagales	Betulaceae	Carpinus	Carpinus laxiflora	-	-
member	45	-	-	-	-	-	A4QJZ9	-	-	-	-	-	Eukaryota	Streptophyta	Magnoliopsida	Fagales	Betulaceae	Carpinus	Carpinus monbeigiana	-	-
member	45	-	-	-	-	-	A4QJZ9	-	-	-	-	-	Eukaryota	Streptophyta	Magnoliopsida	Fagales	Betulaceae	Carpinus	Carpinus oblongifolia	-	-
member	45	-	-	-	-	-	A4QJZ9	-	-	-	-	-	Eukaryota	Streptophyta	Magnoliopsida	Fagales	Betulaceae	Carpinus	Carpinus polyneura	-	-
member	45	-	-	-	-	-	A4QJZ9	-	-	-	-	-	Eukaryota	Streptophyta	Magnoliopsida	Fagales	Betulaceae	Carpinus	Carpinus purpurinervis	-	-
member	45	-	-	-	-	-	A4QJZ9	-	-	-	-	-	Eukaryota	Streptophyta	Magnoliopsida	Fagales	Betulaceae	Carpinus	Carpinus putoensis	-	-
member	45	-	-	-	-	-	A4QJZ9	-	-	-	-	-	Eukaryota	Streptophyta	Magnoliopsida	Fagales	Betulaceae	Carpinus	Carpinus rupestris	-	-
member	45	-	-	-	-	-	A4QJZ9	-	-	-	-	-	Eukaryota	Streptophyta	Magnoliopsida	Fagales	Betulaceae	Carpinus	Carpinus tibetana	-	-
member	45	-	-	-	-	-	A4QJZ9	-	-	-	-	-	Eukaryota	Streptophyta	Magnoliopsida	Fagales	Betulaceae	Carpinus	Carpinus tientaiensis	-	-
member	45	-	-	-	-	-	A4QJZ9	-	-	-	-	-	Eukaryota	Streptophyta	Magnoliopsida	Fagales	Betulaceae	Carpinus	Carpinus tschonoskii	-	-
member	45	-	-	-	-	-	A4QJZ9	-	-	-	-	-	Eukaryota	Streptophyta	Magnoliopsida	Fagales	Betulaceae	Carpinus	Carpinus viminea	-	-
member	45	-	-	-	-	-	A4QJZ9	-	-	-	-	-	Eukaryota	Streptophyta	Magnoliopsida	Fagales	Betulaceae	Corylus	Corylus americana	-	-
member	45	-	-	-	-	-	A4QJZ9	-	-	-	-	-	Eukaryota	Streptophyta	Magnoliopsida	Fagales	Betulaceae	Corylus	Corylus avellana	-	-
member	45	-	-	-	-	-	A4QJZ9	-	-	-	-	-	Eukaryota	Streptophyta	Magnoliopsida	Fagales	Betulaceae	Corylus	Corylus chinensis	-	-
member	45	-	-	-	-	-	A4QJZ9	-	-	-	-	-	Eukaryota	Streptophyta	Magnoliopsida	Fagales	Betulaceae	Corylus	Corylus colurna	-	-
member	45	-	-	-	-	-	A4QJZ9	-	-	-	-	-	Eukaryota	Streptophyta	Magnoliopsida	Fagales	Betulaceae	Corylus	Corylus cornuta	-	-
member	45	-	-	-	-	-	A4QJZ9	-	-	-	-	-	Eukaryota	Streptophyta	Magnoliopsida	Fagales	Betulaceae	Corylus	Corylus fargesii	-	-
member	45	-	-	-	-	-	A4QJZ9	-	-	-	-	-	Eukaryota	Streptophyta	Magnoliopsida	Fagales	Betulaceae	Corylus	Corylus ferox	-	-
member	45	-	-	-	-	-	A4QJZ9	-	-	-	-	-	Eukaryota	Streptophyta	Magnoliopsida	Fagales	Betulaceae	Corylus	Corylus heterophylla	-	-
member	45	-	-	-	-	-	A4QJZ9	-	-	-	-	-	Eukaryota	Streptophyta	Magnoliopsida	Fagales	Betulaceae	Corylus	Corylus jacquemontii	-	-
member	45	-	-	-	-	-	A4QJZ9	-	-	-	-	-	Eukaryota	Streptophyta	Magnoliopsida	Fagales	Betulaceae	Corylus	Corylus kweichowensis	-	-
member	45	-	-	-	-	-	A4QJZ9	-	-	-	-	-	Eukaryota	Streptophyta	Magnoliopsida	Fagales	Betulaceae	Corylus	Corylus mandshurica	-	-
member	45	-	-	-	-	-	A4QJZ9	-	-	-	-	-	Eukaryota	Streptophyta	Magnoliopsida	Fagales	Betulaceae	Corylus	Corylus sieboldiana	-	-
member	45	-	-	-	-	-	A4QJZ9	-	-	-	-	-	Eukaryota	Streptophyta	Magnoliopsida	Fagales	Betulaceae	Corylus	Corylus wangii	-	-
member	45	-	-	-	-	-	A4QJZ9	-	-	-	-	-	Eukaryota	Streptophyta	Magnoliopsida	Fagales	Betulaceae	Corylus	Corylus yunnanensis	-	-
member	45	-	-	-	-	-	A4QJZ9	-	-	-	-	-	Eukaryota	Streptophyta	Magnoliopsida	Fagales	Betulaceae	Ostrya	Ostrya chinensis	-	-
member	45	-	-	-	-	-	A4QJZ9	-	-	-	-	-	Eukaryota	Streptophyta	Magnoliopsida	Fagales	Betulaceae	Ostrya	Ostrya japonica	-	-
member	45	-	-	-	-	-	A4QJZ9	-	-	-	-	-	Eukaryota	Streptophyta	Magnoliopsida	Fagales	Betulaceae	Ostrya	Ostrya rehderiana	-	-
member	45	-	-	-	-	-	A4QJZ9	-	-	-	-	-	Eukaryota	Streptophyta	Magnoliopsida	Fagales	Betulaceae	Ostrya	Ostrya trichocarpa	-	-
member	45	-	-	-	-	-	A4QJZ9	-	-	-	-	-	Eukaryota	Streptophyta	Magnoliopsida	Fagales	Betulaceae	Ostryopsis	Ostryopsis davidiana	-	-
member	45	-	-	-	-	-	A4QJZ9	-	-	-	-	-	Eukaryota	Streptophyta	Magnoliopsida	Fagales	Betulaceae	Ostryopsis	Ostryopsis intermedia	-	-
member	45	-	-	-	-	-	A4QJZ9	-	-	-	-	-	Eukaryota	Streptophyta	Magnoliopsida	Fagales	Betulaceae	Ostryopsis	Ostryopsis nobilis	-	-
member	45	-	-	-	-	-	A4QJZ9	-	-	-	-	-	Eukaryota	Streptophyta	Magnoliopsida	Fagales	Juglandaceae	Carya	Carya aquatica	-	-
member	45	-	-	-	-	-	A4QJZ9	-	-	-	-	-	Eukaryota	Streptophyta	Magnoliopsida	Fagales	Juglandaceae	Carya	Carya illinoinensis	-	-
member	45	-	-	-	-	-	A4QJZ9	-	-	-	-	-	Eukaryota	Streptophyta	Magnoliopsida	Fagales	Juglandaceae	Carya	Carya laciniosa	-	-
member	45	-	-	-	-	-	A4QJZ9	-	-	-	-	-	Eukaryota	Streptophyta	Magnoliopsida	Fagales	Juglandaceae	Carya	Carya ovata	-	-
member	45	-	-	-	-	-	A4QJZ9	-	-	-	-	-	Eukaryota	Streptophyta	Magnoliopsida	Fagales	Juglandaceae	Cyclocarya	Cyclocarya paliurus	-	-
member	45	-	-	-	-	-	A4QJZ9	-	-	-	-	-	Eukaryota	Streptophyta	Magnoliopsida	Fagales	Juglandaceae	Engelhardia	Engelhardia roxburghiana	-	-
member	45	-	-	-	-	-	A4QJZ9	-	-	-	-	-	Eukaryota	Streptophyta	Magnoliopsida	Fagales	Juglandaceae	Juglans	Juglans ailanthifolia	-	-
member	45	-	-	-	-	-	A4QJZ9	-	-	-	-	-	Eukaryota	Streptophyta	Magnoliopsida	Fagales	Juglandaceae	Juglans	Juglans cathayensis	-	-
member	45	-	-	-	-	-	A4QJZ9	-	-	-	-	-	Eukaryota	Streptophyta	Magnoliopsida	Fagales	Juglandaceae	Juglans	Juglans cinerea	-	-
member	45	-	-	-	-	-	A4QJZ9	-	-	-	-	-	Eukaryota	Streptophyta	Magnoliopsida	Fagales	Juglandaceae	Juglans	Juglans hindsii	-	-
member	45	-	-	-	-	-	A4QJZ9	-	-	-	-	-	Eukaryota	Streptophyta	Magnoliopsida	Fagales	Juglandaceae	Juglans	Juglans hopeiensis	-	-
member	45	-	-	-	-	-	A4QJZ9	-	-	-	-	-	Eukaryota	Streptophyta	Magnoliopsida	Fagales	Juglandaceae	Juglans	Juglans mandshurica	-	-
member	45	-	-	-	-	-	A4QJZ9	-	-	-	-	-	Eukaryota	Streptophyta	Magnoliopsida	Fagales	Juglandaceae	Juglans	Juglans nigra	-	-
member	45	-	-	-	-	-	A4QJZ9	-	-	-	-	-	Eukaryota	Streptophyta	Magnoliopsida	Fagales	Juglandaceae	Juglans	Juglans regia	-	-
member	45	-	-	-	-	-	A4QJZ9	-	-	-	-	-	Eukaryota	Streptophyta	Magnoliopsida	Fagales	Juglandaceae	Juglans	Juglans sigillata	-	-
member	45	-	-	-	-	-	A4QJZ9	-	-	-	-	-	Eukaryota	Streptophyta	Magnoliopsida	Fagales	Juglandaceae	Platycarya	Platycarya strobilacea	-	-
member	45	-	-	-	-	-	A4QJZ9	-	-	-	-	-	Eukaryota	Streptophyta	Magnoliopsida	Fagales	Juglandaceae	Pterocarya	Pterocarya fraxinifolia	-	-
member	45	-	-	-	-	-	A4QJZ9	-	-	-	-	-	Eukaryota	Streptophyta	Magnoliopsida	Fagales	Juglandaceae	Pterocarya	Pterocarya hupehensis	-	-
member	45	-	-	-	-	-	A4QJZ9	-	-	-	-	-	Eukaryota	Streptophyta	Magnoliopsida	Fagales	Juglandaceae	Pterocarya	Pterocarya macroptera	-	-
member	45	-	-	-	-	-	A4QJZ9	-	-	-	-	-	Eukaryota	Streptophyta	Magnoliopsida	Fagales	Juglandaceae	Pterocarya	Pterocarya stenoptera	-	-
member	45	-	-	-	-	-	A4QJZ9	-	-	-	-	-	Eukaryota	Streptophyta	Magnoliopsida	Fagales	Juglandaceae	Pterocarya	Pterocarya tonkinensis	-	-
member	45	-	-	-	-	-	A4QJZ9	-	-	-	-	-	Eukaryota	Streptophyta	Magnoliopsida	Fagales	Juglandaceae	Pterocarya	Pterocarya zhijiangensis	-	-
member	45	-	-	-	-	-	A4QJZ9	-	-	-	-	-	Eukaryota	Streptophyta	Magnoliopsida	Fagales	Myricaceae	Morella	Morella cerifera	-	-
member	45	-	-	-	-	-	A4QJZ9	-	-	-	-	-	Eukaryota	Streptophyta	Magnoliopsida	Fagales	Myricaceae	Morella	Morella rubra	-	-
member	45	-	-	-	-	-	A4QJZ9	-	-	-	-	-	Eukaryota	Streptophyta	Magnoliopsida	Fagales	Myricaceae	Morella	Morella salicifolia	-	-
member	45	-	-	-	-	-	A4QJZ9	-	-	-	-	-	Eukaryota	Streptophyta	Magnoliopsida	Geraniales	Francoaceae	Melianthus	Melianthus villosus	-	-
member	45	-	-	-	-	-	A4QJZ9	-	-	-	-	-	Eukaryota	Streptophyta	Magnoliopsida	Geraniales	Francoaceae	Viviania	Viviania marifolia	-	-
member	45	-	-	-	-	-	A4QJZ9	-	-	-	-	-	Eukaryota	Streptophyta	Magnoliopsida	Geraniales	Geraniaceae	Hypseocharis	Hypseocharis bilobata	-	-
member	45	-	-	-	-	-	A4QJZ9	-	-	-	-	-	Eukaryota	Streptophyta	Magnoliopsida	Geraniales	Geraniaceae	Pelargonium	Pelargonium acetosum	-	-
member	45	-	-	-	-	-	A4QJZ9	-	-	-	-	-	Eukaryota	Streptophyta	Magnoliopsida	Geraniales	Geraniaceae	Pelargonium	Pelargonium acraeum	-	-
member	45	-	-	-	-	-	A4QJZ9	-	-	-	-	-	Eukaryota	Streptophyta	Magnoliopsida	Geraniales	Geraniaceae	Pelargonium	Pelargonium aff. lobatum SJK-2019	-	-
member	45	-	-	-	-	-	A4QJZ9	-	-	-	-	-	Eukaryota	Streptophyta	Magnoliopsida	Geraniales	Geraniaceae	Pelargonium	Pelargonium alchemilloides	-	-
member	45	-	-	-	-	-	A4QJZ9	-	-	-	-	-	Eukaryota	Streptophyta	Magnoliopsida	Geraniales	Geraniaceae	Pelargonium	Pelargonium alternans	-	-
member	45	-	-	-	-	-	A4QJZ9	-	-	-	-	-	Eukaryota	Streptophyta	Magnoliopsida	Geraniales	Geraniaceae	Pelargonium	Pelargonium appendiculatum	-	-
member	45	-	-	-	-	-	A4QJZ9	-	-	-	-	-	Eukaryota	Streptophyta	Magnoliopsida	Geraniales	Geraniaceae	Pelargonium	Pelargonium aridum	-	-
member	45	-	-	-	-	-	A4QJZ9	-	-	-	-	-	Eukaryota	Streptophyta	Magnoliopsida	Geraniales	Geraniaceae	Pelargonium	Pelargonium articulatum	-	-
member	45	-	-	-	-	-	A4QJZ9	-	-	-	-	-	Eukaryota	Streptophyta	Magnoliopsida	Geraniales	Geraniaceae	Pelargonium	Pelargonium auritum	-	-
member	45	-	-	-	-	-	A4QJZ9	-	-	-	-	-	Eukaryota	Streptophyta	Magnoliopsida	Geraniales	Geraniaceae	Pelargonium	Pelargonium barklyi	-	-
member	45	-	-	-	-	-	A4QJZ9	-	-	-	-	-	Eukaryota	Streptophyta	Magnoliopsida	Geraniales	Geraniaceae	Pelargonium	Pelargonium bowkeri	-	-
member	45	-	-	-	-	-	A4QJZ9	-	-	-	-	-	Eukaryota	Streptophyta	Magnoliopsida	Geraniales	Geraniaceae	Pelargonium	Pelargonium candicans	-	-
member	45	-	-	-	-	-	A4QJZ9	-	-	-	-	-	Eukaryota	Streptophyta	Magnoliopsida	Geraniales	Geraniaceae	Pelargonium	Pelargonium capitatum	-	-
member	45	-	-	-	-	-	A4QJZ9	-	-	-	-	-	Eukaryota	Streptophyta	Magnoliopsida	Geraniales	Geraniaceae	Pelargonium	Pelargonium caucalifolium	-	-
member	45	-	-	-	-	-	A4QJZ9	-	-	-	-	-	Eukaryota	Streptophyta	Magnoliopsida	Geraniales	Geraniaceae	Pelargonium	Pelargonium caylae	-	-
member	45	-	-	-	-	-	A4QJZ9	-	-	-	-	-	Eukaryota	Streptophyta	Magnoliopsida	Geraniales	Geraniaceae	Pelargonium	Pelargonium citronellum	-	-
member	45	-	-	-	-	-	A4QJZ9	-	-	-	-	-	Eukaryota	Streptophyta	Magnoliopsida	Geraniales	Geraniaceae	Pelargonium	Pelargonium cordifolium	-	-
member	45	-	-	-	-	-	A4QJZ9	-	-	-	-	-	Eukaryota	Streptophyta	Magnoliopsida	Geraniales	Geraniaceae	Pelargonium	Pelargonium crassicaule	-	-
member	45	-	-	-	-	-	A4QJZ9	-	-	-	-	-	Eukaryota	Streptophyta	Magnoliopsida	Geraniales	Geraniaceae	Pelargonium	Pelargonium crispum	-	-
member	45	-	-	-	-	-	A4QJZ9	-	-	-	-	-	Eukaryota	Streptophyta	Magnoliopsida	Geraniales	Geraniaceae	Pelargonium	Pelargonium cucullatum	-	-
member	45	-	-	-	-	-	A4QJZ9	-	-	-	-	-	Eukaryota	Streptophyta	Magnoliopsida	Geraniales	Geraniaceae	Pelargonium	Pelargonium denticulatum	-	-
member	45	-	-	-	-	-	A4QJZ9	-	-	-	-	-	Eukaryota	Streptophyta	Magnoliopsida	Geraniales	Geraniaceae	Pelargonium	Pelargonium desertorum	-	-
member	45	-	-	-	-	-	A4QJZ9	-	-	-	-	-	Eukaryota	Streptophyta	Magnoliopsida	Geraniales	Geraniaceae	Pelargonium	Pelargonium dolomiticum	-	-
member	45	-	-	-	-	-	A4QJZ9	-	-	-	-	-	Eukaryota	Streptophyta	Magnoliopsida	Geraniales	Geraniaceae	Pelargonium	Pelargonium echinatum	-	-
member	45	-	-	-	-	-	A4QJZ9	-	-	-	-	-	Eukaryota	Streptophyta	Magnoliopsida	Geraniales	Geraniaceae	Pelargonium	Pelargonium elongatum	-	-
member	45	-	-	-	-	-	A4QJZ9	-	-	-	-	-	Eukaryota	Streptophyta	Magnoliopsida	Geraniales	Geraniaceae	Pelargonium	Pelargonium endlicherianum	-	-
member	45	-	-	-	-	-	A4QJZ9	-	-	-	-	-	Eukaryota	Streptophyta	Magnoliopsida	Geraniales	Geraniaceae	Pelargonium	Pelargonium englerianum	-	-
member	45	-	-	-	-	-	A4QJZ9	-	-	-	-	-	Eukaryota	Streptophyta	Magnoliopsida	Geraniales	Geraniaceae	Pelargonium	Pelargonium exhibens	-	-
member	45	-	-	-	-	-	A4QJZ9	-	-	-	-	-	Eukaryota	Streptophyta	Magnoliopsida	Geraniales	Geraniaceae	Pelargonium	Pelargonium fissifolium	-	-
member	45	-	-	-	-	-	A4QJZ9	-	-	-	-	-	Eukaryota	Streptophyta	Magnoliopsida	Geraniales	Geraniaceae	Pelargonium	Pelargonium frutetorum	-	-
member	45	-	-	-	-	-	A4QJZ9	-	-	-	-	-	Eukaryota	Streptophyta	Magnoliopsida	Geraniales	Geraniaceae	Pelargonium	Pelargonium fruticosum	-	-
member	45	-	-	-	-	-	A4QJZ9	-	-	-	-	-	Eukaryota	Streptophyta	Magnoliopsida	Geraniales	Geraniaceae	Pelargonium	Pelargonium fulgidum	-	-
member	45	-	-	-	-	-	A4QJZ9	-	-	-	-	-	Eukaryota	Streptophyta	Magnoliopsida	Geraniales	Geraniaceae	Pelargonium	Pelargonium gibbosum	-	-
member	45	-	-	-	-	-	A4QJZ9	-	-	-	-	-	Eukaryota	Streptophyta	Magnoliopsida	Geraniales	Geraniaceae	Pelargonium	Pelargonium glutinosum	-	-
member	45	-	-	-	-	-	A4QJZ9	-	-	-	-	-	Eukaryota	Streptophyta	Magnoliopsida	Geraniales	Geraniaceae	Pelargonium	Pelargonium grandicalcaratum	-	-
member	45	-	-	-	-	-	A4QJZ9	-	-	-	-	-	Eukaryota	Streptophyta	Magnoliopsida	Geraniales	Geraniaceae	Pelargonium	Pelargonium grandiflorum	-	-
member	45	-	-	-	-	-	A4QJZ9	-	-	-	-	-	Eukaryota	Streptophyta	Magnoliopsida	Geraniales	Geraniaceae	Pelargonium	Pelargonium graveolens	-	-
member	45	-	-	-	-	-	A4QJZ9	-	-	-	-	-	Eukaryota	Streptophyta	Magnoliopsida	Geraniales	Geraniaceae	Pelargonium	Pelargonium griseum	-	-
member	45	-	-	-	-	-	A4QJZ9	-	-	-	-	-	Eukaryota	Streptophyta	Magnoliopsida	Geraniales	Geraniaceae	Pelargonium	Pelargonium hirtipetalum	-	-
member	45	-	-	-	-	-	A4QJZ9	-	-	-	-	-	Eukaryota	Streptophyta	Magnoliopsida	Geraniales	Geraniaceae	Pelargonium	Pelargonium hirtum	-	-
member	45	-	-	-	-	-	A4QJZ9	-	-	-	-	-	Eukaryota	Streptophyta	Magnoliopsida	Geraniales	Geraniaceae	Pelargonium	Pelargonium incrassatum	-	-
member	45	-	-	-	-	-	A4QJZ9	-	-	-	-	-	Eukaryota	Streptophyta	Magnoliopsida	Geraniales	Geraniaceae	Pelargonium	Pelargonium inquinans	-	-
member	45	-	-	-	-	-	A4QJZ9	-	-	-	-	-	Eukaryota	Streptophyta	Magnoliopsida	Geraniales	Geraniaceae	Pelargonium	Pelargonium klinghardtense	-	-
member	45	-	-	-	-	-	A4QJZ9	-	-	-	-	-	Eukaryota	Streptophyta	Magnoliopsida	Geraniales	Geraniaceae	Pelargonium	Pelargonium leipoldtii	-	-
member	45	-	-	-	-	-	A4QJZ9	-	-	-	-	-	Eukaryota	Streptophyta	Magnoliopsida	Geraniales	Geraniaceae	Pelargonium	Pelargonium limoneum	-	-
member	45	-	-	-	-	-	A4QJZ9	-	-	-	-	-	Eukaryota	Streptophyta	Magnoliopsida	Geraniales	Geraniaceae	Pelargonium	Pelargonium lobatum	-	-
member	45	-	-	-	-	-	A4QJZ9	-	-	-	-	-	Eukaryota	Streptophyta	Magnoliopsida	Geraniales	Geraniaceae	Pelargonium	Pelargonium luridum	-	-
member	45	-	-	-	-	-	A4QJZ9	-	-	-	-	-	Eukaryota	Streptophyta	Magnoliopsida	Geraniales	Geraniaceae	Pelargonium	Pelargonium luteolum	-	-
member	45	-	-	-	-	-	A4QJZ9	-	-	-	-	-	Eukaryota	Streptophyta	Magnoliopsida	Geraniales	Geraniaceae	Pelargonium	Pelargonium mollicomum	-	-
member	45	-	-	-	-	-	A4QJZ9	-	-	-	-	-	Eukaryota	Streptophyta	Magnoliopsida	Geraniales	Geraniaceae	Pelargonium	Pelargonium moniliforme	-	-
member	45	-	-	-	-	-	A4QJZ9	-	-	-	-	-	Eukaryota	Streptophyta	Magnoliopsida	Geraniales	Geraniaceae	Pelargonium	Pelargonium multibracteatum	-	-
member	45	-	-	-	-	-	A4QJZ9	-	-	-	-	-	Eukaryota	Streptophyta	Magnoliopsida	Geraniales	Geraniaceae	Pelargonium	Pelargonium multicaule	-	-
member	45	-	-	-	-	-	A4QJZ9	-	-	-	-	-	Eukaryota	Streptophyta	Magnoliopsida	Geraniales	Geraniaceae	Pelargonium	Pelargonium mutans	-	-
member	45	-	-	-	-	-	A4QJZ9	-	-	-	-	-	Eukaryota	Streptophyta	Magnoliopsida	Geraniales	Geraniaceae	Pelargonium	Pelargonium myrrhifolium	-	-
member	45	-	-	-	-	-	A4QJZ9	-	-	-	-	-	Eukaryota	Streptophyta	Magnoliopsida	Geraniales	Geraniaceae	Pelargonium	Pelargonium nanum	-	-
member	45	-	-	-	-	-	A4QJZ9	-	-	-	-	-	Eukaryota	Streptophyta	Magnoliopsida	Geraniales	Geraniaceae	Pelargonium	Pelargonium otaviense	-	-
member	45	-	-	-	-	-	A4QJZ9	-	-	-	-	-	Eukaryota	Streptophyta	Magnoliopsida	Geraniales	Geraniaceae	Pelargonium	Pelargonium panduriforme	-	-
member	45	-	-	-	-	-	A4QJZ9	-	-	-	-	-	Eukaryota	Streptophyta	Magnoliopsida	Geraniales	Geraniaceae	Pelargonium	Pelargonium paniculatum	-	-
member	45	-	-	-	-	-	A4QJZ9	-	-	-	-	-	Eukaryota	Streptophyta	Magnoliopsida	Geraniales	Geraniaceae	Pelargonium	Pelargonium patulum	-	-
member	45	-	-	-	-	-	A4QJZ9	-	-	-	-	-	Eukaryota	Streptophyta	Magnoliopsida	Geraniales	Geraniaceae	Pelargonium	Pelargonium peltatum	-	-
member	45	-	-	-	-	-	A4QJZ9	-	-	-	-	-	Eukaryota	Streptophyta	Magnoliopsida	Geraniales	Geraniaceae	Pelargonium	Pelargonium petroselinifolium	-	-
member	45	-	-	-	-	-	A4QJZ9	-	-	-	-	-	Eukaryota	Streptophyta	Magnoliopsida	Geraniales	Geraniaceae	Pelargonium	Pelargonium pillansii	-	-
member	45	-	-	-	-	-	A4QJZ9	-	-	-	-	-	Eukaryota	Streptophyta	Magnoliopsida	Geraniales	Geraniaceae	Pelargonium	Pelargonium plurisectum	-	-
member	45	-	-	-	-	-	A4QJZ9	-	-	-	-	-	Eukaryota	Streptophyta	Magnoliopsida	Geraniales	Geraniaceae	Pelargonium	Pelargonium praemorsum	-	-
member	45	-	-	-	-	-	A4QJZ9	-	-	-	-	-	Eukaryota	Streptophyta	Magnoliopsida	Geraniales	Geraniaceae	Pelargonium	Pelargonium pseudoglutinosum	-	-
member	45	-	-	-	-	-	A4QJZ9	-	-	-	-	-	Eukaryota	Streptophyta	Magnoliopsida	Geraniales	Geraniaceae	Pelargonium	Pelargonium pulchellum	-	-
member	45	-	-	-	-	-	A4QJZ9	-	-	-	-	-	Eukaryota	Streptophyta	Magnoliopsida	Geraniales	Geraniaceae	Pelargonium	Pelargonium quercifolium	-	-
member	45	-	-	-	-	-	A4QJZ9	-	-	-	-	-	Eukaryota	Streptophyta	Magnoliopsida	Geraniales	Geraniaceae	Pelargonium	Pelargonium quinquelobatum	-	-
member	45	-	-	-	-	-	A4QJZ9	-	-	-	-	-	Eukaryota	Streptophyta	Magnoliopsida	Geraniales	Geraniaceae	Pelargonium	Pelargonium rapaceum	-	-
member	45	-	-	-	-	-	A4QJZ9	-	-	-	-	-	Eukaryota	Streptophyta	Magnoliopsida	Geraniales	Geraniaceae	Pelargonium	Pelargonium ribifolium	-	-
member	45	-	-	-	-	-	A4QJZ9	-	-	-	-	-	Eukaryota	Streptophyta	Magnoliopsida	Geraniales	Geraniaceae	Pelargonium	Pelargonium saxifragoides	-	-
member	45	-	-	-	-	-	A4QJZ9	-	-	-	-	-	Eukaryota	Streptophyta	Magnoliopsida	Geraniales	Geraniaceae	Pelargonium	Pelargonium scabrum	-	-
member	45	-	-	-	-	-	A4QJZ9	-	-	-	-	-	Eukaryota	Streptophyta	Magnoliopsida	Geraniales	Geraniaceae	Pelargonium	Pelargonium schizopetalum	-	-
member	45	-	-	-	-	-	A4QJZ9	-	-	-	-	-	Eukaryota	Streptophyta	Magnoliopsida	Geraniales	Geraniaceae	Pelargonium	Pelargonium senecioides	-	-
member	45	-	-	-	-	-	A4QJZ9	-	-	-	-	-	Eukaryota	Streptophyta	Magnoliopsida	Geraniales	Geraniaceae	Pelargonium	Pelargonium sp. Hoarea329A	-	-
member	45	-	-	-	-	-	A4QJZ9	-	-	-	-	-	Eukaryota	Streptophyta	Magnoliopsida	Geraniales	Geraniaceae	Pelargonium	Pelargonium spinosum	-	-
member	45	-	-	-	-	-	A4QJZ9	-	-	-	-	-	Eukaryota	Streptophyta	Magnoliopsida	Geraniales	Geraniaceae	Pelargonium	Pelargonium tenuicaule	-	-
member	45	-	-	-	-	-	A4QJZ9	-	-	-	-	-	Eukaryota	Streptophyta	Magnoliopsida	Geraniales	Geraniaceae	Pelargonium	Pelargonium ternatum	-	-
member	45	-	-	-	-	-	A4QJZ9	-	-	-	-	-	Eukaryota	Streptophyta	Magnoliopsida	Geraniales	Geraniaceae	Pelargonium	Pelargonium tetragonum	-	-
member	45	-	-	-	-	-	A4QJZ9	-	-	-	-	-	Eukaryota	Streptophyta	Magnoliopsida	Geraniales	Geraniaceae	Pelargonium	Pelargonium tragacanthoides	-	-
member	45	-	-	-	-	-	A4QJZ9	-	-	-	-	-	Eukaryota	Streptophyta	Magnoliopsida	Geraniales	Geraniaceae	Pelargonium	Pelargonium transvaalense	-	-
member	45	-	-	-	-	-	A4QJZ9	-	-	-	-	-	Eukaryota	Streptophyta	Magnoliopsida	Geraniales	Geraniaceae	Pelargonium	Pelargonium trifidum	-	-
member	45	-	-	-	-	-	A4QJZ9	-	-	-	-	-	Eukaryota	Streptophyta	Magnoliopsida	Geraniales	Geraniaceae	Pelargonium	Pelargonium triste	-	-
member	45	-	-	-	-	-	A4QJZ9	-	-	-	-	-	Eukaryota	Streptophyta	Magnoliopsida	Geraniales	Geraniaceae	Pelargonium	Pelargonium undulatum	-	-
member	45	-	-	-	-	-	A4QJZ9	-	-	-	-	-	Eukaryota	Streptophyta	Magnoliopsida	Geraniales	Geraniaceae	Pelargonium	Pelargonium viscosissimum	-	-
member	45	-	-	-	-	-	A4QJZ9	-	-	-	-	-	Eukaryota	Streptophyta	Magnoliopsida	Geraniales	Geraniaceae	Pelargonium	Pelargonium worcesterae	-	-
member	45	-	-	-	-	-	A4QJZ9	-	-	-	-	-	Eukaryota	Streptophyta	Magnoliopsida	Geraniales	Geraniaceae	Pelargonium	Pelargonium wuppertalense	-	-
member	45	-	-	-	-	-	A4QJZ9	-	-	-	-	-	Eukaryota	Streptophyta	Magnoliopsida	Geraniales	Geraniaceae	Pelargonium	Pelargonium x hortorum	-	-
member	45	-	-	-	-	-	A4QJZ9	-	-	-	-	-	Eukaryota	Streptophyta	Magnoliopsida	Geraniales	Geraniaceae	Pelargonium	Pelargonium xerophyton	-	-
member	45	-	-	-	-	-	A4QJZ9	-	-	-	-	-	Eukaryota	Streptophyta	Magnoliopsida	Geraniales	Geraniaceae	Pelargonium	Pelargonium zonale	-	-
member	45	-	-	-	-	-	A4QJZ9	-	-	-	-	-	Eukaryota	Streptophyta	Magnoliopsida	Gunnerales	Gunneraceae	Gunnera	Gunnera dentata	-	-
member	45	-	-	-	-	-	A4QJZ9	-	-	-	-	-	Eukaryota	Streptophyta	Magnoliopsida	Gunnerales	Gunneraceae	Gunnera	Gunnera manicata	-	-
member	45	-	-	-	-	-	A4QJZ9	-	-	-	-	-	Eukaryota	Streptophyta	Magnoliopsida	Gunnerales	Gunneraceae	Gunnera	Gunnera monoica	-	-
member	45	-	-	-	-	-	A4QJZ9	-	-	-	-	-	Eukaryota	Streptophyta	Magnoliopsida	Gunnerales	Gunneraceae	Gunnera	Gunnera prorepens	-	-
member	45	-	-	-	-	-	A4QJZ9	-	-	-	-	-	Eukaryota	Streptophyta	Magnoliopsida	Malpighiales	Chrysobalanaceae	Atuna	Atuna racemosa	-	-
member	45	-	-	-	-	-	A4QJZ9	-	-	-	-	-	Eukaryota	Streptophyta	Magnoliopsida	Malpighiales	Euphorbiaceae	Cnidoscolus	Cnidoscolus aconitifolius	-	-
member	45	-	-	-	-	-	A4QJZ9	-	-	-	-	-	Eukaryota	Streptophyta	Magnoliopsida	Malpighiales	Euphorbiaceae	Euphorbia	Euphorbia ebracteolata	-	-
member	45	-	-	-	-	-	A4QJZ9	-	-	-	-	-	Eukaryota	Streptophyta	Magnoliopsida	Malpighiales	Euphorbiaceae	Euphorbia	Euphorbia helioscopia	-	-
member	45	-	-	-	-	-	A4QJZ9	-	-	-	-	-	Eukaryota	Streptophyta	Magnoliopsida	Malpighiales	Euphorbiaceae	Euphorbia	Euphorbia hirta	-	-
member	45	-	-	-	-	-	A4QJZ9	-	-	-	-	-	Eukaryota	Streptophyta	Magnoliopsida	Malpighiales	Euphorbiaceae	Euphorbia	Euphorbia jolkinii	-	-
member	45	-	-	-	-	-	A4QJZ9	-	-	-	-	-	Eukaryota	Streptophyta	Magnoliopsida	Malpighiales	Euphorbiaceae	Euphorbia	Euphorbia kansuensis	-	-
member	45	-	-	-	-	-	A4QJZ9	-	-	-	-	-	Eukaryota	Streptophyta	Magnoliopsida	Malpighiales	Euphorbiaceae	Euphorbia	Euphorbia larica	-	-
member	45	-	-	-	-	-	A4QJZ9	-	-	-	-	-	Eukaryota	Streptophyta	Magnoliopsida	Malpighiales	Euphorbiaceae	Euphorbia	Euphorbia lathyris	-	-
member	45	-	-	-	-	-	A4QJZ9	-	-	-	-	-	Eukaryota	Streptophyta	Magnoliopsida	Malpighiales	Euphorbiaceae	Euphorbia	Euphorbia maculata	-	-
member	45	-	-	-	-	-	A4QJZ9	-	-	-	-	-	Eukaryota	Streptophyta	Magnoliopsida	Malpighiales	Euphorbiaceae	Euphorbia	Euphorbia micractina	-	-
member	45	-	-	-	-	-	A4QJZ9	-	-	-	-	-	Eukaryota	Streptophyta	Magnoliopsida	Malpighiales	Euphorbiaceae	Euphorbia	Euphorbia milii	-	-
member	45	-	-	-	-	-	A4QJZ9	-	-	-	-	-	Eukaryota	Streptophyta	Magnoliopsida	Malpighiales	Euphorbiaceae	Euphorbia	Euphorbia pekinensis	-	-
member	45	-	-	-	-	-	A4QJZ9	-	-	-	-	-	Eukaryota	Streptophyta	Magnoliopsida	Malpighiales	Euphorbiaceae	Euphorbia	Euphorbia peplus	-	-
member	45	-	-	-	-	-	A4QJZ9	-	-	-	-	-	Eukaryota	Streptophyta	Magnoliopsida	Malpighiales	Euphorbiaceae	Euphorbia	Euphorbia smithii	-	-
member	45	-	-	-	-	-	A4QJZ9	-	-	-	-	-	Eukaryota	Streptophyta	Magnoliopsida	Malpighiales	Euphorbiaceae	Euphorbia	Euphorbia tirucalli	-	-
member	45	-	-	-	-	-	A4QJZ9	-	-	-	-	-	Eukaryota	Streptophyta	Magnoliopsida	Malpighiales	Euphorbiaceae	Manihot	Manihot carthagenensis	-	-
member	45	-	-	-	-	-	A4QJZ9	-	-	-	-	-	Eukaryota	Streptophyta	Magnoliopsida	Malpighiales	Euphorbiaceae	Manihot	Manihot esculenta	-	-
member	45	-	-	-	-	-	A4QJZ9	-	-	-	-	-	Eukaryota	Streptophyta	Magnoliopsida	Malpighiales	Euphorbiaceae	Ricinus	Ricinus communis	-	-
member	45	-	-	-	-	-	A4QJZ9	-	-	-	-	-	Eukaryota	Streptophyta	Magnoliopsida	Malpighiales	Passifloraceae	Passiflora	Passiflora affinis	-	-
member	45	-	-	-	-	-	A4QJZ9	-	-	-	-	-	Eukaryota	Streptophyta	Magnoliopsida	Malpighiales	Passifloraceae	Passiflora	Passiflora auriculata	-	-
member	45	-	-	-	-	-	A4QJZ9	-	-	-	-	-	Eukaryota	Streptophyta	Magnoliopsida	Malpighiales	Passifloraceae	Passiflora	Passiflora biflora	-	-
member	45	-	-	-	-	-	A4QJZ9	-	-	-	-	-	Eukaryota	Streptophyta	Magnoliopsida	Malpighiales	Passifloraceae	Passiflora	Passiflora candollei	-	-
member	45	-	-	-	-	-	A4QJZ9	-	-	-	-	-	Eukaryota	Streptophyta	Magnoliopsida	Malpighiales	Passifloraceae	Passiflora	Passiflora cerradensis	-	-
member	45	-	-	-	-	-	A4QJZ9	-	-	-	-	-	Eukaryota	Streptophyta	Magnoliopsida	Malpighiales	Passifloraceae	Passiflora	Passiflora ciliata	-	-
member	45	-	-	-	-	-	A4QJZ9	-	-	-	-	-	Eukaryota	Streptophyta	Magnoliopsida	Malpighiales	Passifloraceae	Passiflora	Passiflora contracta	-	-
member	45	-	-	-	-	-	A4QJZ9	-	-	-	-	-	Eukaryota	Streptophyta	Magnoliopsida	Malpighiales	Passifloraceae	Passiflora	Passiflora deidamioides	-	-
member	45	-	-	-	-	-	A4QJZ9	-	-	-	-	-	Eukaryota	Streptophyta	Magnoliopsida	Malpighiales	Passifloraceae	Passiflora	Passiflora foetida	-	-
member	45	-	-	-	-	-	A4QJZ9	-	-	-	-	-	Eukaryota	Streptophyta	Magnoliopsida	Malpighiales	Passifloraceae	Passiflora	Passiflora haematostigma	-	-
member	45	-	-	-	-	-	A4QJZ9	-	-	-	-	-	Eukaryota	Streptophyta	Magnoliopsida	Malpighiales	Passifloraceae	Passiflora	Passiflora jatunsachensis	-	-
member	45	-	-	-	-	-	A4QJZ9	-	-	-	-	-	Eukaryota	Streptophyta	Magnoliopsida	Malpighiales	Passifloraceae	Passiflora	Passiflora microstipula	-	-
member	45	-	-	-	-	-	A4QJZ9	-	-	-	-	-	Eukaryota	Streptophyta	Magnoliopsida	Malpighiales	Passifloraceae	Passiflora	Passiflora obovata	-	-
member	45	-	-	-	-	-	A4QJZ9	-	-	-	-	-	Eukaryota	Streptophyta	Magnoliopsida	Malpighiales	Passifloraceae	Passiflora	Passiflora rhamnifolia	-	-
member	45	-	-	-	-	-	A4QJZ9	-	-	-	-	-	Eukaryota	Streptophyta	Magnoliopsida	Malpighiales	Passifloraceae	Passiflora	Passiflora vespertilio	-	-
member	45	-	-	-	-	-	A4QJZ9	-	-	-	-	-	Eukaryota	Streptophyta	Magnoliopsida	Malpighiales	Passifloraceae	Passiflora	Passiflora xishuangbannaensis	-	-
member	45	-	-	-	-	-	A4QJZ9	-	-	-	-	-	Eukaryota	Streptophyta	Magnoliopsida	Malpighiales	Phyllanthaceae	Bischofia	Bischofia polycarpa	-	-
member	45	-	-	-	-	-	A4QJZ9	-	-	-	-	-	Eukaryota	Streptophyta	Magnoliopsida	Malpighiales	Phyllanthaceae	Bridelia	Bridelia tomentosa	-	-
member	45	-	-	-	-	-	A4QJZ9	-	-	-	-	-	Eukaryota	Streptophyta	Magnoliopsida	Malpighiales	Phyllanthaceae	Flueggea	Flueggea suffruticosa	-	-
member	45	-	-	-	-	-	A4QJZ9	-	-	-	-	-	Eukaryota	Streptophyta	Magnoliopsida	Malpighiales	Phyllanthaceae	Leptopus	Leptopus cordifolius	-	-
member	45	-	-	-	-	-	A4QJZ9	-	-	-	-	-	Eukaryota	Streptophyta	Magnoliopsida	Malpighiales	Trigoniaceae	Trigonia	Trigonia sp. CCD-2012	-	-
member	45	-	-	-	-	-	A4QJZ9	-	-	-	-	-	Eukaryota	Streptophyta	Magnoliopsida	Malvales	Malvaceae	Gynatrix	Gynatrix pulchella	-	-
member	45	-	-	-	-	-	A4QJZ9	-	-	-	-	-	Eukaryota	Streptophyta	Magnoliopsida	Malvales	Malvaceae	Hoheria	Hoheria angustifolia	-	-
member	45	-	-	-	-	-	A4QJZ9	-	-	-	-	-	Eukaryota	Streptophyta	Magnoliopsida	Malvales	Malvaceae	Hoheria	Hoheria glabrata	-	-
member	45	-	-	-	-	-	A4QJZ9	-	-	-	-	-	Eukaryota	Streptophyta	Magnoliopsida	Malvales	Malvaceae	Hoheria	Hoheria lyallii	-	-
member	45	-	-	-	-	-	A4QJZ9	-	-	-	-	-	Eukaryota	Streptophyta	Magnoliopsida	Malvales	Malvaceae	Hoheria	Hoheria ovata	-	-
member	45	-	-	-	-	-	A4QJZ9	-	-	-	-	-	Eukaryota	Streptophyta	Magnoliopsida	Malvales	Malvaceae	Hoheria	Hoheria populnea	-	-
member	45	-	-	-	-	-	A4QJZ9	-	-	-	-	-	Eukaryota	Streptophyta	Magnoliopsida	Malvales	Malvaceae	Hoheria	Hoheria sexstylosa	-	-
member	45	-	-	-	-	-	A4QJZ9	-	-	-	-	-	Eukaryota	Streptophyta	Magnoliopsida	Malvales	Malvaceae	Lawrencia	Lawrencia glomerata	-	-
member	45	-	-	-	-	-	A4QJZ9	-	-	-	-	-	Eukaryota	Streptophyta	Magnoliopsida	Malvales	Malvaceae	Plagianthus	Plagianthus divaricatus	-	-
member	45	-	-	-	-	-	A4QJZ9	-	-	-	-	-	Eukaryota	Streptophyta	Magnoliopsida	Malvales	Malvaceae	Plagianthus	Plagianthus squamatus	-	-
member	45	-	-	-	-	-	A4QJZ9	-	-	-	-	-	Eukaryota	Streptophyta	Magnoliopsida	Myrtales	Combretaceae	Combretum	Combretum indicum	-	-
member	45	-	-	-	-	-	A4QJZ9	-	-	-	-	-	Eukaryota	Streptophyta	Magnoliopsida	Myrtales	Combretaceae	Combretum	Combretum kraussii	-	-
member	45	-	-	-	-	-	A4QJZ9	-	-	-	-	-	Eukaryota	Streptophyta	Magnoliopsida	Myrtales	Combretaceae	Laguncularia	Laguncularia racemosa	-	-
member	45	-	-	-	-	-	A4QJZ9	-	-	-	-	-	Eukaryota	Streptophyta	Magnoliopsida	Myrtales	Combretaceae	Lumnitzera	Lumnitzera littorea	-	-
member	45	-	-	-	-	-	A4QJZ9	-	-	-	-	-	Eukaryota	Streptophyta	Magnoliopsida	Myrtales	Combretaceae	Lumnitzera	Lumnitzera racemosa	-	-
member	45	-	-	-	-	-	A4QJZ9	-	-	-	-	-	Eukaryota	Streptophyta	Magnoliopsida	Myrtales	Combretaceae	Quisqualis	Quisqualis littorea	-	-
member	45	-	-	-	-	-	A4QJZ9	-	-	-	-	-	Eukaryota	Streptophyta	Magnoliopsida	Myrtales	Combretaceae	Terminalia	Terminalia catappa	-	-
member	45	-	-	-	-	-	A4QJZ9	-	-	-	-	-	Eukaryota	Streptophyta	Magnoliopsida	Myrtales	Combretaceae	Terminalia	Terminalia guyanensis	-	-
member	45	-	-	-	-	-	A4QJZ9	-	-	-	-	-	Eukaryota	Streptophyta	Magnoliopsida	Myrtales	Combretaceae	Terminalia	Terminalia myriocarpa	-	-
member	45	-	-	-	-	-	A4QJZ9	-	-	-	-	-	Eukaryota	Streptophyta	Magnoliopsida	Myrtales	Combretaceae	Terminalia	Terminalia neotaliala	-	-
member	45	-	-	-	-	-	A4QJZ9	-	-	-	-	-	Eukaryota	Streptophyta	Magnoliopsida	Myrtales	Combretaceae	Terminalia	Terminalia phillyreifolia	-	-
member	45	-	-	-	-	-	A4QJZ9	-	-	-	-	-	Eukaryota	Streptophyta	Magnoliopsida	Myrtales	Lythraceae	Cuphea	Cuphea hyssopifolia	-	-
member	45	-	-	-	-	-	A4QJZ9	-	-	-	-	-	Eukaryota	Streptophyta	Magnoliopsida	Myrtales	Lythraceae	Heimia	Heimia apetala	-	-
member	45	-	-	-	-	-	A4QJZ9	-	-	-	-	-	Eukaryota	Streptophyta	Magnoliopsida	Myrtales	Lythraceae	Heimia	Heimia myrtifolia	-	-
member	45	-	-	-	-	-	A4QJZ9	-	-	-	-	-	Eukaryota	Streptophyta	Magnoliopsida	Myrtales	Lythraceae	Lagerstroemia	Lagerstroemia villosa	-	-
member	45	-	-	-	-	-	A4QJZ9	-	-	-	-	-	Eukaryota	Streptophyta	Magnoliopsida	Myrtales	Lythraceae	Lawsonia	Lawsonia inermis	-	-
member	45	-	-	-	-	-	A4QJZ9	-	-	-	-	-	Eukaryota	Streptophyta	Magnoliopsida	Myrtales	Lythraceae	Pemphis	Pemphis acidula	-	-
member	45	-	-	-	-	-	A4QJZ9	-	-	-	-	-	Eukaryota	Streptophyta	Magnoliopsida	Myrtales	Lythraceae	Punica	Punica granatum	-	-
member	45	-	-	-	-	-	A4QJZ9	-	-	-	-	-	Eukaryota	Streptophyta	Magnoliopsida	Myrtales	Lythraceae	Rotala	Rotala rotundifolia	-	-
member	45	-	-	-	-	-	A4QJZ9	-	-	-	-	-	Eukaryota	Streptophyta	Magnoliopsida	Myrtales	Lythraceae	Sonneratia	Sonneratia alba	-	-
member	45	-	-	-	-	-	A4QJZ9	-	-	-	-	-	Eukaryota	Streptophyta	Magnoliopsida	Myrtales	Lythraceae	Sonneratia	Sonneratia apetala	-	-
member	45	-	-	-	-	-	A4QJZ9	-	-	-	-	-	Eukaryota	Streptophyta	Magnoliopsida	Myrtales	Lythraceae	Sonneratia	Sonneratia griffithii	-	-
member	45	-	-	-	-	-	A4QJZ9	-	-	-	-	-	Eukaryota	Streptophyta	Magnoliopsida	Myrtales	Lythraceae	Woodfordia	Woodfordia fruticosa	-	-
member	45	-	-	-	-	-	A4QJZ9	-	-	-	-	-	Eukaryota	Streptophyta	Magnoliopsida	Myrtales	Myrtaceae	Eugenia	Eugenia brasiliensis	-	-
member	45	-	-	-	-	-	A4QJZ9	-	-	-	-	-	Eukaryota	Streptophyta	Magnoliopsida	Myrtales	Myrtaceae	Syzygium	Syzygium acuminatissimum	-	-
member	45	-	-	-	-	-	A4QJZ9	-	-	-	-	-	Eukaryota	Streptophyta	Magnoliopsida	Myrtales	Myrtaceae	Syzygium	Syzygium album	-	-
member	45	-	-	-	-	-	A4QJZ9	-	-	-	-	-	Eukaryota	Streptophyta	Magnoliopsida	Myrtales	Myrtaceae	Syzygium	Syzygium aromaticum	-	-
member	45	-	-	-	-	-	A4QJZ9	-	-	-	-	-	Eukaryota	Streptophyta	Magnoliopsida	Myrtales	Myrtaceae	Syzygium	Syzygium malaccense	-	-
member	45	-	-	-	-	-	A4QJZ9	-	-	-	-	-	Eukaryota	Streptophyta	Magnoliopsida	Myrtales	Myrtaceae	Syzygium	Syzygium nervosum	-	-
member	45	-	-	-	-	-	A4QJZ9	-	-	-	-	-	Eukaryota	Streptophyta	Magnoliopsida	Myrtales	Myrtaceae	Syzygium	Syzygium odoratum	-	-
member	45	-	-	-	-	-	A4QJZ9	-	-	-	-	-	Eukaryota	Streptophyta	Magnoliopsida	Myrtales	Myrtaceae	Xanthostemon	Xanthostemon chrysanthus	-	-
member	45	-	-	-	-	-	A4QJZ9	-	-	-	-	-	Eukaryota	Streptophyta	Magnoliopsida	Myrtales	Onagraceae	Chamaenerion	Chamaenerion angustifolium	-	-
member	45	-	-	-	-	-	A4QJZ9	-	-	-	-	-	Eukaryota	Streptophyta	Magnoliopsida	Myrtales	Onagraceae	Epilobium	Epilobium amurense	-	-
member	45	-	-	-	-	-	A4QJZ9	-	-	-	-	-	Eukaryota	Streptophyta	Magnoliopsida	Myrtales	Onagraceae	Epilobium	Epilobium cylindricum	-	-
member	45	-	-	-	-	-	A4QJZ9	-	-	-	-	-	Eukaryota	Streptophyta	Magnoliopsida	Myrtales	Onagraceae	Epilobium	Epilobium hirsutum	-	-
member	45	-	-	-	-	-	A4QJZ9	-	-	-	-	-	Eukaryota	Streptophyta	Magnoliopsida	Myrtales	Onagraceae	Epilobium	Epilobium minutiflorum	-	-
member	45	-	-	-	-	-	A4QJZ9	-	-	-	-	-	Eukaryota	Streptophyta	Magnoliopsida	Myrtales	Onagraceae	Epilobium	Epilobium royleanum	-	-
member	45	-	-	-	-	-	A4QJZ9	-	-	-	-	-	Eukaryota	Streptophyta	Magnoliopsida	Myrtales	Onagraceae	Epilobium	Epilobium sikkimense	-	-
member	45	-	-	-	-	-	A4QJZ9	-	-	-	-	-	Eukaryota	Streptophyta	Magnoliopsida	Myrtales	Onagraceae	Epilobium	Epilobium tibetanum	-	-
member	45	-	-	-	-	-	A4QJZ9	-	-	-	-	-	Eukaryota	Streptophyta	Magnoliopsida	Myrtales	Onagraceae	Epilobium	Epilobium ulleungensis	-	-
member	45	-	-	-	-	-	A4QJZ9	-	-	-	-	-	Eukaryota	Streptophyta	Magnoliopsida	Myrtales	Onagraceae	Ludwigia	Ludwigia octovalvis	-	-
member	45	-	-	-	-	-	A4QJZ9	-	-	-	-	-	Eukaryota	Streptophyta	Magnoliopsida	Myrtales	Onagraceae	Oenothera	Oenothera argillicola	-	-
member	45	-	-	-	-	-	A4QJZ9	-	-	-	-	-	Eukaryota	Streptophyta	Magnoliopsida	Myrtales	Onagraceae	Oenothera	Oenothera biennis	-	-
member	45	-	-	-	-	-	A4QJZ9	-	-	-	-	-	Eukaryota	Streptophyta	Magnoliopsida	Myrtales	Onagraceae	Oenothera	Oenothera biennis x Oenothera glazioviana	-	-
member	45	-	-	-	-	-	A4QJZ9	-	-	-	-	-	Eukaryota	Streptophyta	Magnoliopsida	Myrtales	Onagraceae	Oenothera	Oenothera biennis x Oenothera villosa	-	-
member	45	-	-	-	-	-	A4QJZ9	-	-	-	-	-	Eukaryota	Streptophyta	Magnoliopsida	Myrtales	Onagraceae	Oenothera	Oenothera curtiflora	-	-
member	45	-	-	-	-	-	A4QJZ9	-	-	-	-	-	Eukaryota	Streptophyta	Magnoliopsida	Myrtales	Onagraceae	Oenothera	Oenothera elata	-	-
member	45	-	-	-	-	-	A4QJZ9	-	-	-	-	-	Eukaryota	Streptophyta	Magnoliopsida	Myrtales	Onagraceae	Oenothera	Oenothera glazioviana	-	-
member	45	-	-	-	-	-	A4QJZ9	-	-	-	-	-	Eukaryota	Streptophyta	Magnoliopsida	Myrtales	Onagraceae	Oenothera	Oenothera grandiflora	-	-
member	45	-	-	-	-	-	A4QJZ9	-	-	-	-	-	Eukaryota	Streptophyta	Magnoliopsida	Myrtales	Onagraceae	Oenothera	Oenothera lindheimeri	-	-
member	45	-	-	-	-	-	A4QJZ9	-	-	-	-	-	Eukaryota	Streptophyta	Magnoliopsida	Myrtales	Onagraceae	Oenothera	Oenothera nuttallii	-	-
member	45	-	-	-	-	-	A4QJZ9	-	-	-	-	-	Eukaryota	Streptophyta	Magnoliopsida	Myrtales	Onagraceae	Oenothera	Oenothera oakesiana	-	-
member	45	-	-	-	-	-	A4QJZ9	-	-	-	-	-	Eukaryota	Streptophyta	Magnoliopsida	Myrtales	Onagraceae	Oenothera	Oenothera parviflora	-	-
member	45	-	-	-	-	-	A4QJZ9	-	-	-	-	-	Eukaryota	Streptophyta	Magnoliopsida	Myrtales	Onagraceae	Oenothera	Oenothera picensis	-	-
member	45	-	-	-	-	-	A4QJZ9	-	-	-	-	-	Eukaryota	Streptophyta	Magnoliopsida	Myrtales	Onagraceae	Oenothera	Oenothera suffrutescens	-	-
member	45	-	-	-	-	-	A4QJZ9	-	-	-	-	-	Eukaryota	Streptophyta	Magnoliopsida	Myrtales	Onagraceae	Oenothera	Oenothera villaricae	-	-
member	45	-	-	-	-	-	A4QJZ9	-	-	-	-	-	Eukaryota	Streptophyta	Magnoliopsida	Myrtales	Onagraceae	Oenothera	Oenothera villosa	-	-
member	45	-	-	-	-	-	A4QJZ9	-	-	-	-	-	Eukaryota	Streptophyta	Magnoliopsida	Myrtales	Onagraceae	Oenothera	Oenothera wolfii	-	-
member	45	-	-	-	-	-	A4QJZ9	-	-	-	-	-	Eukaryota	Streptophyta	Magnoliopsida	Oxalidales	Cephalotaceae	Cephalotus	Cephalotus follicularis	-	-
member	45	-	-	-	-	-	A4QJZ9	-	-	-	-	-	Eukaryota	Streptophyta	Magnoliopsida	Oxalidales	Elaeocarpaceae	Aristotelia	Aristotelia chilensis	-	-
member	45	-	-	-	-	-	A4QJZ9	-	-	-	-	-	Eukaryota	Streptophyta	Magnoliopsida	Poales	Poaceae	Digitaria	Digitaria sanguinalis	-	-
member	45	-	-	-	-	-	A4QJZ9	-	-	-	-	-	Eukaryota	Streptophyta	Magnoliopsida	Proteales	Nelumbonaceae	Nelumbo	Nelumbo nucifera	-	-
member	45	-	-	-	-	-	A4QJZ9	-	-	-	-	-	Eukaryota	Streptophyta	Magnoliopsida	Proteales	Platanaceae	Platanus	Platanus occidentalis	-	-
member	45	-	-	-	-	-	A4QJZ9	-	-	-	-	-	Eukaryota	Streptophyta	Magnoliopsida	Proteales	Platanaceae	Platanus	Platanus x hispanica	-	-
member	45	-	-	-	-	-	A4QJZ9	-	-	-	-	-	Eukaryota	Streptophyta	Magnoliopsida	Proteales	Sabiaceae	Sabia	Sabia yunnanensis	-	-
member	45	-	-	-	-	-	A4QJZ9	-	-	-	-	-	Eukaryota	Streptophyta	Magnoliopsida	Ranunculales	Berberidaceae	Bongardia	Bongardia chrysogonum	-	-
member	45	-	-	-	-	-	A4QJZ9	-	-	-	-	-	Eukaryota	Streptophyta	Magnoliopsida	Ranunculales	Berberidaceae	Caulophyllum	Caulophyllum robustum	-	-
member	45	-	-	-	-	-	A4QJZ9	-	-	-	-	-	Eukaryota	Streptophyta	Magnoliopsida	Ranunculales	Berberidaceae	Diphylleia	Diphylleia cymosa	-	-
member	45	-	-	-	-	-	A4QJZ9	-	-	-	-	-	Eukaryota	Streptophyta	Magnoliopsida	Ranunculales	Berberidaceae	Diphylleia	Diphylleia grayi	-	-
member	45	-	-	-	-	-	A4QJZ9	-	-	-	-	-	Eukaryota	Streptophyta	Magnoliopsida	Ranunculales	Berberidaceae	Diphylleia	Diphylleia sinensis	-	-
member	45	-	-	-	-	-	A4QJZ9	-	-	-	-	-	Eukaryota	Streptophyta	Magnoliopsida	Ranunculales	Berberidaceae	Dysosma	Dysosma aurantiocaulis	-	-
member	45	-	-	-	-	-	A4QJZ9	-	-	-	-	-	Eukaryota	Streptophyta	Magnoliopsida	Ranunculales	Berberidaceae	Dysosma	Dysosma delavayi	-	-
member	45	-	-	-	-	-	A4QJZ9	-	-	-	-	-	Eukaryota	Streptophyta	Magnoliopsida	Ranunculales	Berberidaceae	Dysosma	Dysosma difformis	-	-
member	45	-	-	-	-	-	A4QJZ9	-	-	-	-	-	Eukaryota	Streptophyta	Magnoliopsida	Ranunculales	Berberidaceae	Dysosma	Dysosma majoensis	-	-
member	45	-	-	-	-	-	A4QJZ9	-	-	-	-	-	Eukaryota	Streptophyta	Magnoliopsida	Ranunculales	Berberidaceae	Dysosma	Dysosma pleiantha	-	-
member	45	-	-	-	-	-	A4QJZ9	-	-	-	-	-	Eukaryota	Streptophyta	Magnoliopsida	Ranunculales	Berberidaceae	Dysosma	Dysosma tsayuensis	-	-
member	45	-	-	-	-	-	A4QJZ9	-	-	-	-	-	Eukaryota	Streptophyta	Magnoliopsida	Ranunculales	Berberidaceae	Dysosma	Dysosma versipellis	-	-
member	45	-	-	-	-	-	A4QJZ9	-	-	-	-	-	Eukaryota	Streptophyta	Magnoliopsida	Ranunculales	Berberidaceae	Epimedium	Epimedium acuminatum	-	-
member	45	-	-	-	-	-	A4QJZ9	-	-	-	-	-	Eukaryota	Streptophyta	Magnoliopsida	Ranunculales	Berberidaceae	Epimedium	Epimedium alpinum	-	-
member	45	-	-	-	-	-	A4QJZ9	-	-	-	-	-	Eukaryota	Streptophyta	Magnoliopsida	Ranunculales	Berberidaceae	Epimedium	Epimedium baojingense	-	-
member	45	-	-	-	-	-	A4QJZ9	-	-	-	-	-	Eukaryota	Streptophyta	Magnoliopsida	Ranunculales	Berberidaceae	Epimedium	Epimedium borealiguizhouense	-	-
member	45	-	-	-	-	-	A4QJZ9	-	-	-	-	-	Eukaryota	Streptophyta	Magnoliopsida	Ranunculales	Berberidaceae	Epimedium	Epimedium brevicornu	-	-
member	45	-	-	-	-	-	A4QJZ9	-	-	-	-	-	Eukaryota	Streptophyta	Magnoliopsida	Ranunculales	Berberidaceae	Epimedium	Epimedium campanulatum	-	-
member	45	-	-	-	-	-	A4QJZ9	-	-	-	-	-	Eukaryota	Streptophyta	Magnoliopsida	Ranunculales	Berberidaceae	Epimedium	Epimedium chlorandrum	-	-
member	45	-	-	-	-	-	A4QJZ9	-	-	-	-	-	Eukaryota	Streptophyta	Magnoliopsida	Ranunculales	Berberidaceae	Epimedium	Epimedium coactum	-	-
member	45	-	-	-	-	-	A4QJZ9	-	-	-	-	-	Eukaryota	Streptophyta	Magnoliopsida	Ranunculales	Berberidaceae	Epimedium	Epimedium davidii	-	-
member	45	-	-	-	-	-	A4QJZ9	-	-	-	-	-	Eukaryota	Streptophyta	Magnoliopsida	Ranunculales	Berberidaceae	Epimedium	Epimedium dewuense	-	-
member	45	-	-	-	-	-	A4QJZ9	-	-	-	-	-	Eukaryota	Streptophyta	Magnoliopsida	Ranunculales	Berberidaceae	Epimedium	Epimedium diphyllum	-	-
member	45	-	-	-	-	-	A4QJZ9	-	-	-	-	-	Eukaryota	Streptophyta	Magnoliopsida	Ranunculales	Berberidaceae	Epimedium	Epimedium dolichostemon	-	-
member	45	-	-	-	-	-	A4QJZ9	-	-	-	-	-	Eukaryota	Streptophyta	Magnoliopsida	Ranunculales	Berberidaceae	Epimedium	Epimedium ecalcaratum	-	-
member	45	-	-	-	-	-	A4QJZ9	-	-	-	-	-	Eukaryota	Streptophyta	Magnoliopsida	Ranunculales	Berberidaceae	Epimedium	Epimedium elatum	-	-
member	45	-	-	-	-	-	A4QJZ9	-	-	-	-	-	Eukaryota	Streptophyta	Magnoliopsida	Ranunculales	Berberidaceae	Epimedium	Epimedium enshiense	-	-
member	45	-	-	-	-	-	A4QJZ9	-	-	-	-	-	Eukaryota	Streptophyta	Magnoliopsida	Ranunculales	Berberidaceae	Epimedium	Epimedium epsteinii	-	-
member	45	-	-	-	-	-	A4QJZ9	-	-	-	-	-	Eukaryota	Streptophyta	Magnoliopsida	Ranunculales	Berberidaceae	Epimedium	Epimedium fargesii	-	-
member	45	-	-	-	-	-	A4QJZ9	-	-	-	-	-	Eukaryota	Streptophyta	Magnoliopsida	Ranunculales	Berberidaceae	Epimedium	Epimedium flavum	-	-
member	45	-	-	-	-	-	A4QJZ9	-	-	-	-	-	Eukaryota	Streptophyta	Magnoliopsida	Ranunculales	Berberidaceae	Epimedium	Epimedium franchetii	-	-
member	45	-	-	-	-	-	A4QJZ9	-	-	-	-	-	Eukaryota	Streptophyta	Magnoliopsida	Ranunculales	Berberidaceae	Epimedium	Epimedium glandulosopilosum	-	-
member	45	-	-	-	-	-	A4QJZ9	-	-	-	-	-	Eukaryota	Streptophyta	Magnoliopsida	Ranunculales	Berberidaceae	Epimedium	Epimedium hunanense	-	-
member	45	-	-	-	-	-	A4QJZ9	-	-	-	-	-	Eukaryota	Streptophyta	Magnoliopsida	Ranunculales	Berberidaceae	Epimedium	Epimedium ilicifolium	-	-
member	45	-	-	-	-	-	A4QJZ9	-	-	-	-	-	Eukaryota	Streptophyta	Magnoliopsida	Ranunculales	Berberidaceae	Epimedium	Epimedium jinchengshanense	-	-
member	45	-	-	-	-	-	A4QJZ9	-	-	-	-	-	Eukaryota	Streptophyta	Magnoliopsida	Ranunculales	Berberidaceae	Epimedium	Epimedium koreanum	-	-
member	45	-	-	-	-	-	A4QJZ9	-	-	-	-	-	Eukaryota	Streptophyta	Magnoliopsida	Ranunculales	Berberidaceae	Epimedium	Epimedium latisepalum	-	-
member	45	-	-	-	-	-	A4QJZ9	-	-	-	-	-	Eukaryota	Streptophyta	Magnoliopsida	Ranunculales	Berberidaceae	Epimedium	Epimedium leptorrhizum	-	-
member	45	-	-	-	-	-	A4QJZ9	-	-	-	-	-	Eukaryota	Streptophyta	Magnoliopsida	Ranunculales	Berberidaceae	Epimedium	Epimedium lishihchenii	-	-
member	45	-	-	-	-	-	A4QJZ9	-	-	-	-	-	Eukaryota	Streptophyta	Magnoliopsida	Ranunculales	Berberidaceae	Epimedium	Epimedium membranaceum	-	-
member	45	-	-	-	-	-	A4QJZ9	-	-	-	-	-	Eukaryota	Streptophyta	Magnoliopsida	Ranunculales	Berberidaceae	Epimedium	Epimedium mikinorii	-	-
member	45	-	-	-	-	-	A4QJZ9	-	-	-	-	-	Eukaryota	Streptophyta	Magnoliopsida	Ranunculales	Berberidaceae	Epimedium	Epimedium muhuangense	-	-
member	45	-	-	-	-	-	A4QJZ9	-	-	-	-	-	Eukaryota	Streptophyta	Magnoliopsida	Ranunculales	Berberidaceae	Epimedium	Epimedium myrianthum	-	-
member	45	-	-	-	-	-	A4QJZ9	-	-	-	-	-	Eukaryota	Streptophyta	Magnoliopsida	Ranunculales	Berberidaceae	Epimedium	Epimedium parvifolium	-	-
member	45	-	-	-	-	-	A4QJZ9	-	-	-	-	-	Eukaryota	Streptophyta	Magnoliopsida	Ranunculales	Berberidaceae	Epimedium	Epimedium pauciflorum	-	-
member	45	-	-	-	-	-	A4QJZ9	-	-	-	-	-	Eukaryota	Streptophyta	Magnoliopsida	Ranunculales	Berberidaceae	Epimedium	Epimedium perralderianum	-	-
member	45	-	-	-	-	-	A4QJZ9	-	-	-	-	-	Eukaryota	Streptophyta	Magnoliopsida	Ranunculales	Berberidaceae	Epimedium	Epimedium pinnatum	-	-
member	45	-	-	-	-	-	A4QJZ9	-	-	-	-	-	Eukaryota	Streptophyta	Magnoliopsida	Ranunculales	Berberidaceae	Epimedium	Epimedium platypetalum	-	-
member	45	-	-	-	-	-	A4QJZ9	-	-	-	-	-	Eukaryota	Streptophyta	Magnoliopsida	Ranunculales	Berberidaceae	Epimedium	Epimedium pseudowushanense	-	-
member	45	-	-	-	-	-	A4QJZ9	-	-	-	-	-	Eukaryota	Streptophyta	Magnoliopsida	Ranunculales	Berberidaceae	Epimedium	Epimedium pubescens	-	-
member	45	-	-	-	-	-	A4QJZ9	-	-	-	-	-	Eukaryota	Streptophyta	Magnoliopsida	Ranunculales	Berberidaceae	Epimedium	Epimedium pubigerum	-	-
member	45	-	-	-	-	-	A4QJZ9	-	-	-	-	-	Eukaryota	Streptophyta	Magnoliopsida	Ranunculales	Berberidaceae	Epimedium	Epimedium pudingense	-	-
member	45	-	-	-	-	-	A4QJZ9	-	-	-	-	-	Eukaryota	Streptophyta	Magnoliopsida	Ranunculales	Berberidaceae	Epimedium	Epimedium qingchengshanense	-	-
member	45	-	-	-	-	-	A4QJZ9	-	-	-	-	-	Eukaryota	Streptophyta	Magnoliopsida	Ranunculales	Berberidaceae	Epimedium	Epimedium rhizomatosum	-	-
member	45	-	-	-	-	-	A4QJZ9	-	-	-	-	-	Eukaryota	Streptophyta	Magnoliopsida	Ranunculales	Berberidaceae	Epimedium	Epimedium sagittatum	-	-
member	45	-	-	-	-	-	A4QJZ9	-	-	-	-	-	Eukaryota	Streptophyta	Magnoliopsida	Ranunculales	Berberidaceae	Epimedium	Epimedium shuichengense	-	-
member	45	-	-	-	-	-	A4QJZ9	-	-	-	-	-	Eukaryota	Streptophyta	Magnoliopsida	Ranunculales	Berberidaceae	Epimedium	Epimedium simplicifolium	-	-
member	45	-	-	-	-	-	A4QJZ9	-	-	-	-	-	Eukaryota	Streptophyta	Magnoliopsida	Ranunculales	Berberidaceae	Epimedium	Epimedium stellulatum	-	-
member	45	-	-	-	-	-	A4QJZ9	-	-	-	-	-	Eukaryota	Streptophyta	Magnoliopsida	Ranunculales	Berberidaceae	Epimedium	Epimedium sutchuenense	-	-
member	45	-	-	-	-	-	A4QJZ9	-	-	-	-	-	Eukaryota	Streptophyta	Magnoliopsida	Ranunculales	Berberidaceae	Epimedium	Epimedium trifoliolatobinatum	-	-
member	45	-	-	-	-	-	A4QJZ9	-	-	-	-	-	Eukaryota	Streptophyta	Magnoliopsida	Ranunculales	Berberidaceae	Epimedium	Epimedium truncatum	-	-
member	45	-	-	-	-	-	A4QJZ9	-	-	-	-	-	Eukaryota	Streptophyta	Magnoliopsida	Ranunculales	Berberidaceae	Epimedium	Epimedium wushanense	-	-
member	45	-	-	-	-	-	A4QJZ9	-	-	-	-	-	Eukaryota	Streptophyta	Magnoliopsida	Ranunculales	Berberidaceae	Epimedium	Epimedium xichangense	-	-
member	45	-	-	-	-	-	A4QJZ9	-	-	-	-	-	Eukaryota	Streptophyta	Magnoliopsida	Ranunculales	Berberidaceae	Epimedium	Epimedium zhushanense	-	-
member	45	-	-	-	-	-	A4QJZ9	-	-	-	-	-	Eukaryota	Streptophyta	Magnoliopsida	Ranunculales	Berberidaceae	Gymnospermium	Gymnospermium kiangnanense	-	-
member	45	-	-	-	-	-	A4QJZ9	-	-	-	-	-	Eukaryota	Streptophyta	Magnoliopsida	Ranunculales	Berberidaceae	Gymnospermium	Gymnospermium microrrhynchum	-	-
member	45	-	-	-	-	-	A4QJZ9	-	-	-	-	-	Eukaryota	Streptophyta	Magnoliopsida	Ranunculales	Berberidaceae	Jeffersonia	Jeffersonia diphylla	-	-
member	45	-	-	-	-	-	A4QJZ9	-	-	-	-	-	Eukaryota	Streptophyta	Magnoliopsida	Ranunculales	Berberidaceae	Leontice	Leontice armeniaca	-	-
member	45	-	-	-	-	-	A4QJZ9	-	-	-	-	-	Eukaryota	Streptophyta	Magnoliopsida	Ranunculales	Berberidaceae	Leontice	Leontice incerta	-	-
member	45	-	-	-	-	-	A4QJZ9	-	-	-	-	-	Eukaryota	Streptophyta	Magnoliopsida	Ranunculales	Berberidaceae	Plagiorhegma	Plagiorhegma dubium	-	-
member	45	-	-	-	-	-	A4QJZ9	-	-	-	-	-	Eukaryota	Streptophyta	Magnoliopsida	Ranunculales	Berberidaceae	Podophyllum	Podophyllum peltatum	-	-
member	45	-	-	-	-	-	A4QJZ9	-	-	-	-	-	Eukaryota	Streptophyta	Magnoliopsida	Ranunculales	Berberidaceae	Sinopodophyllum	Sinopodophyllum hexandrum	-	-
member	45	-	-	-	-	-	A4QJZ9	-	-	-	-	-	Eukaryota	Streptophyta	Magnoliopsida	Ranunculales	Berberidaceae	Vancouveria	Vancouveria hexandra	-	-
member	45	-	-	-	-	-	A4QJZ9	-	-	-	-	-	Eukaryota	Streptophyta	Magnoliopsida	Ranunculales	Berberidaceae	Vancouveria	Vancouveria planipetala	-	-
member	45	-	-	-	-	-	A4QJZ9	-	-	-	-	-	Eukaryota	Streptophyta	Magnoliopsida	Ranunculales	Papaveraceae	Chelidonium	Chelidonium majus	-	-
member	45	-	-	-	-	-	A4QJZ9	-	-	-	-	-	Eukaryota	Streptophyta	Magnoliopsida	Ranunculales	Papaveraceae	Corydalis	Corydalis conspersa	-	-
member	45	-	-	-	-	-	A4QJZ9	-	-	-	-	-	Eukaryota	Streptophyta	Magnoliopsida	Ranunculales	Papaveraceae	Corydalis	Corydalis davidii	-	-
member	45	-	-	-	-	-	A4QJZ9	-	-	-	-	-	Eukaryota	Streptophyta	Magnoliopsida	Ranunculales	Papaveraceae	Corydalis	Corydalis hsiaowutaishanensis	-	-
member	45	-	-	-	-	-	A4QJZ9	-	-	-	-	-	Eukaryota	Streptophyta	Magnoliopsida	Ranunculales	Papaveraceae	Corydalis	Corydalis impatiens	-	-
member	45	-	-	-	-	-	A4QJZ9	-	-	-	-	-	Eukaryota	Streptophyta	Magnoliopsida	Ranunculales	Papaveraceae	Corydalis	Corydalis inopinata	-	-
member	45	-	-	-	-	-	A4QJZ9	-	-	-	-	-	Eukaryota	Streptophyta	Magnoliopsida	Ranunculales	Papaveraceae	Corydalis	Corydalis pauciovulata	-	-
member	45	-	-	-	-	-	A4QJZ9	-	-	-	-	-	Eukaryota	Streptophyta	Magnoliopsida	Ranunculales	Papaveraceae	Corydalis	Corydalis shensiana	-	-
member	45	-	-	-	-	-	A4QJZ9	-	-	-	-	-	Eukaryota	Streptophyta	Magnoliopsida	Ranunculales	Papaveraceae	Corydalis	Corydalis trisecta	-	-
member	45	-	-	-	-	-	A4QJZ9	-	-	-	-	-	Eukaryota	Streptophyta	Magnoliopsida	Ranunculales	Papaveraceae	Eschscholzia	Eschscholzia californica	-	-
member	45	-	-	-	-	-	A4QJZ9	-	-	-	-	-	Eukaryota	Streptophyta	Magnoliopsida	Ranunculales	Papaveraceae	Lamprocapnos	Lamprocapnos spectabilis	-	-
member	45	-	-	-	-	-	A4QJZ9	-	-	-	-	-	Eukaryota	Streptophyta	Magnoliopsida	Ranunculales	Papaveraceae	Macleaya	Macleaya cordata	-	-
member	45	-	-	-	-	-	A4QJZ9	-	-	-	-	-	Eukaryota	Streptophyta	Magnoliopsida	Ranunculales	Papaveraceae	Macleaya	Macleaya microcarpa	-	-
member	45	-	-	-	-	-	A4QJZ9	-	-	-	-	-	Eukaryota	Streptophyta	Magnoliopsida	Ranunculales	Papaveraceae	Papaver	Papaver orientale	-	-
member	45	-	-	-	-	-	A4QJZ9	-	-	-	-	-	Eukaryota	Streptophyta	Magnoliopsida	Ranunculales	Papaveraceae	Papaver	Papaver rhoeas	-	-
member	45	-	-	-	-	-	A4QJZ9	-	-	-	-	-	Eukaryota	Streptophyta	Magnoliopsida	Ranunculales	Papaveraceae	Papaver	Papaver somniferum	-	-
member	45	-	-	-	-	-	A4QJZ9	-	-	-	-	-	Eukaryota	Streptophyta	Magnoliopsida	Saxifragales	Altingiaceae	Altingia	Altingia chinensis	-	-
member	45	-	-	-	-	-	A4QJZ9	-	-	-	-	-	Eukaryota	Streptophyta	Magnoliopsida	Saxifragales	Altingiaceae	Altingia	Altingia excelsa	-	-
member	45	-	-	-	-	-	A4QJZ9	-	-	-	-	-	Eukaryota	Streptophyta	Magnoliopsida	Saxifragales	Altingiaceae	Altingia	Altingia yunnanensis	-	-
member	45	-	-	-	-	-	A4QJZ9	-	-	-	-	-	Eukaryota	Streptophyta	Magnoliopsida	Saxifragales	Altingiaceae	Liquidambar	Liquidambar acalycina	-	-
member	45	-	-	-	-	-	A4QJZ9	-	-	-	-	-	Eukaryota	Streptophyta	Magnoliopsida	Saxifragales	Altingiaceae	Liquidambar	Liquidambar formosana	-	-
member	45	-	-	-	-	-	A4QJZ9	-	-	-	-	-	Eukaryota	Streptophyta	Magnoliopsida	Saxifragales	Altingiaceae	Liquidambar	Liquidambar orientalis	-	-
member	45	-	-	-	-	-	A4QJZ9	-	-	-	-	-	Eukaryota	Streptophyta	Magnoliopsida	Saxifragales	Altingiaceae	Liquidambar	Liquidambar styraciflua	-	-
member	45	-	-	-	-	-	A4QJZ9	-	-	-	-	-	Eukaryota	Streptophyta	Magnoliopsida	Saxifragales	Cercidiphyllaceae	Cercidiphyllum	Cercidiphyllum japonicum	-	-
member	45	-	-	-	-	-	A4QJZ9	-	-	-	-	-	Eukaryota	Streptophyta	Magnoliopsida	Saxifragales	Cercidiphyllaceae	Cercidiphyllum	Cercidiphyllum magnificum	-	-
member	45	-	-	-	-	-	A4QJZ9	-	-	-	-	-	Eukaryota	Streptophyta	Magnoliopsida	Saxifragales	Haloragaceae	Glischrocaryon	Glischrocaryon aureum	-	-
member	45	-	-	-	-	-	A4QJZ9	-	-	-	-	-	Eukaryota	Streptophyta	Magnoliopsida	Saxifragales	Haloragaceae	Gonocarpus	Gonocarpus micranthus	-	-
member	45	-	-	-	-	-	A4QJZ9	-	-	-	-	-	Eukaryota	Streptophyta	Magnoliopsida	Saxifragales	Haloragaceae	Haloragodendron	Haloragodendron glandulosum	-	-
member	45	-	-	-	-	-	A4QJZ9	-	-	-	-	-	Eukaryota	Streptophyta	Magnoliopsida	Saxifragales	Haloragaceae	Myriophyllum	Myriophyllum aquaticum	-	-
member	45	-	-	-	-	-	A4QJZ9	-	-	-	-	-	Eukaryota	Streptophyta	Magnoliopsida	Saxifragales	Haloragaceae	Myriophyllum	Myriophyllum spicatum	-	-
member	45	-	-	-	-	-	A4QJZ9	-	-	-	-	-	Eukaryota	Streptophyta	Magnoliopsida	Saxifragales	Hamamelidaceae	Corylopsis	Corylopsis coreana	-	-
member	45	-	-	-	-	-	A4QJZ9	-	-	-	-	-	Eukaryota	Streptophyta	Magnoliopsida	Saxifragales	Hamamelidaceae	Corylopsis	Corylopsis glandulifera	-	-
member	45	-	-	-	-	-	A4QJZ9	-	-	-	-	-	Eukaryota	Streptophyta	Magnoliopsida	Saxifragales	Hamamelidaceae	Corylopsis	Corylopsis microcarpa	-	-
member	45	-	-	-	-	-	A4QJZ9	-	-	-	-	-	Eukaryota	Streptophyta	Magnoliopsida	Saxifragales	Hamamelidaceae	Corylopsis	Corylopsis sinensis	-	-
member	45	-	-	-	-	-	A4QJZ9	-	-	-	-	-	Eukaryota	Streptophyta	Magnoliopsida	Saxifragales	Hamamelidaceae	Corylopsis	Corylopsis spicata	-	-
member	45	-	-	-	-	-	A4QJZ9	-	-	-	-	-	Eukaryota	Streptophyta	Magnoliopsida	Saxifragales	Hamamelidaceae	Corylopsis	Corylopsis velutina	-	-
member	45	-	-	-	-	-	A4QJZ9	-	-	-	-	-	Eukaryota	Streptophyta	Magnoliopsida	Saxifragales	Hamamelidaceae	Disanthus	Disanthus cercidifolius	-	-
member	45	-	-	-	-	-	A4QJZ9	-	-	-	-	-	Eukaryota	Streptophyta	Magnoliopsida	Saxifragales	Hamamelidaceae	Distylium	Distylium buxifolium	-	-
member	45	-	-	-	-	-	A4QJZ9	-	-	-	-	-	Eukaryota	Streptophyta	Magnoliopsida	Saxifragales	Hamamelidaceae	Distylium	Distylium chinense	-	-
member	45	-	-	-	-	-	A4QJZ9	-	-	-	-	-	Eukaryota	Streptophyta	Magnoliopsida	Saxifragales	Hamamelidaceae	Distylium	Distylium cuspidatum	-	-
member	45	-	-	-	-	-	A4QJZ9	-	-	-	-	-	Eukaryota	Streptophyta	Magnoliopsida	Saxifragales	Hamamelidaceae	Distylium	Distylium dunnianum	-	-
member	45	-	-	-	-	-	A4QJZ9	-	-	-	-	-	Eukaryota	Streptophyta	Magnoliopsida	Saxifragales	Hamamelidaceae	Distylium	Distylium elaeagnoides	-	-
member	45	-	-	-	-	-	A4QJZ9	-	-	-	-	-	Eukaryota	Streptophyta	Magnoliopsida	Saxifragales	Hamamelidaceae	Distylium	Distylium gracile	-	-
member	45	-	-	-	-	-	A4QJZ9	-	-	-	-	-	Eukaryota	Streptophyta	Magnoliopsida	Saxifragales	Hamamelidaceae	Distylium	Distylium lepidotum	-	-
member	45	-	-	-	-	-	A4QJZ9	-	-	-	-	-	Eukaryota	Streptophyta	Magnoliopsida	Saxifragales	Hamamelidaceae	Distylium	Distylium macrophyllum	-	-
member	45	-	-	-	-	-	A4QJZ9	-	-	-	-	-	Eukaryota	Streptophyta	Magnoliopsida	Saxifragales	Hamamelidaceae	Distylium	Distylium myricoides	-	-
member	45	-	-	-	-	-	A4QJZ9	-	-	-	-	-	Eukaryota	Streptophyta	Magnoliopsida	Saxifragales	Hamamelidaceae	Distylium	Distylium pingpienense	-	-
member	45	-	-	-	-	-	A4QJZ9	-	-	-	-	-	Eukaryota	Streptophyta	Magnoliopsida	Saxifragales	Hamamelidaceae	Distylium	Distylium racemosum	-	-
member	45	-	-	-	-	-	A4QJZ9	-	-	-	-	-	Eukaryota	Streptophyta	Magnoliopsida	Saxifragales	Hamamelidaceae	Distylium	Distylium tsiangii	-	-
member	45	-	-	-	-	-	A4QJZ9	-	-	-	-	-	Eukaryota	Streptophyta	Magnoliopsida	Saxifragales	Hamamelidaceae	Fortunearia	Fortunearia sinensis	-	-
member	45	-	-	-	-	-	A4QJZ9	-	-	-	-	-	Eukaryota	Streptophyta	Magnoliopsida	Saxifragales	Hamamelidaceae	Hamamelis	Hamamelis mollis	-	-
member	45	-	-	-	-	-	A4QJZ9	-	-	-	-	-	Eukaryota	Streptophyta	Magnoliopsida	Saxifragales	Hamamelidaceae	Loropetalum	Loropetalum subcordatum	-	-
member	45	-	-	-	-	-	A4QJZ9	-	-	-	-	-	Eukaryota	Streptophyta	Magnoliopsida	Saxifragales	Hamamelidaceae	Parrotia	Parrotia subaequalis	-	-
member	45	-	-	-	-	-	A4QJZ9	-	-	-	-	-	Eukaryota	Streptophyta	Magnoliopsida	Saxifragales	Hamamelidaceae	Rhodoleia	Rhodoleia championii	-	-
member	45	-	-	-	-	-	A4QJZ9	-	-	-	-	-	Eukaryota	Streptophyta	Magnoliopsida	Saxifragales	Hamamelidaceae	Semiliquidambar	Semiliquidambar cathayensis	-	-
member	45	-	-	-	-	-	A4QJZ9	-	-	-	-	-	Eukaryota	Streptophyta	Magnoliopsida	Saxifragales	Hamamelidaceae	Sycopsis	Sycopsis sinensis	-	-
member	45	-	-	-	-	-	A4QJZ9	-	-	-	-	-	Eukaryota	Streptophyta	Magnoliopsida	Saxifragales	Paeoniaceae	Paeonia	Paeonia delavayi	-	-
member	45	-	-	-	-	-	A4QJZ9	-	-	-	-	-	Eukaryota	Streptophyta	Magnoliopsida	Saxifragales	Paeoniaceae	Paeonia	Paeonia ludlowii	-	-
member	45	-	-	-	-	-	A4QJZ9	-	-	-	-	-	Eukaryota	Streptophyta	Magnoliopsida	Saxifragales	Paeoniaceae	Paeonia	Paeonia lutea	-	-
member	45	-	-	-	-	-	A4QJZ9	-	-	-	-	-	Eukaryota	Streptophyta	Magnoliopsida	Saxifragales	Paeoniaceae	Paeonia	Paeonia potaninii	-	-
member	45	-	-	-	-	-	A4QJZ9	-	-	-	-	-	Eukaryota	Streptophyta	Magnoliopsida	Saxifragales	Paeoniaceae	Paeonia	Paeonia sp. CV Hwang-Moran	-	-
member	45	-	-	-	-	-	A4QJZ9	-	-	-	-	-	Eukaryota	Streptophyta	Magnoliopsida	Saxifragales	Paeoniaceae	Paeonia	Paeonia suffruticosa	-	-
member	45	-	-	-	-	-	A4QJZ9	-	-	-	-	-	Eukaryota	Streptophyta	Magnoliopsida	Saxifragales	Penthoraceae	Penthorum	Penthorum chinense	-	-
member	45	-	-	-	-	-	A4QJZ9	-	-	-	-	-	Eukaryota	Streptophyta	Magnoliopsida	Saxifragales	Saxifragaceae	Astilbe	Astilbe chinensis	-	-
member	45	-	-	-	-	-	A4QJZ9	-	-	-	-	-	Eukaryota	Streptophyta	Magnoliopsida	Saxifragales	Saxifragaceae	Astilbe	Astilbe koreana	-	-
member	45	-	-	-	-	-	A4QJZ9	-	-	-	-	-	Eukaryota	Streptophyta	Magnoliopsida	Saxifragales	Saxifragaceae	Astilboides	Astilboides tabularis	-	-
member	45	-	-	-	-	-	A4QJZ9	-	-	-	-	-	Eukaryota	Streptophyta	Magnoliopsida	Saxifragales	Saxifragaceae	Bergenia	Bergenia purpurascens	-	-
member	45	-	-	-	-	-	A4QJZ9	-	-	-	-	-	Eukaryota	Streptophyta	Magnoliopsida	Saxifragales	Saxifragaceae	Bergenia	Bergenia scopulosa	-	-
member	45	-	-	-	-	-	A4QJZ9	-	-	-	-	-	Eukaryota	Streptophyta	Magnoliopsida	Saxifragales	Saxifragaceae	Chrysosplenium	Chrysosplenium alternifolium	-	-
member	45	-	-	-	-	-	A4QJZ9	-	-	-	-	-	Eukaryota	Streptophyta	Magnoliopsida	Saxifragales	Saxifragaceae	Chrysosplenium	Chrysosplenium flagelliferum	-	-
member	45	-	-	-	-	-	A4QJZ9	-	-	-	-	-	Eukaryota	Streptophyta	Magnoliopsida	Saxifragales	Saxifragaceae	Chrysosplenium	Chrysosplenium lanuginosum	-	-
member	45	-	-	-	-	-	A4QJZ9	-	-	-	-	-	Eukaryota	Streptophyta	Magnoliopsida	Saxifragales	Saxifragaceae	Chrysosplenium	Chrysosplenium macrophyllum	-	-
member	45	-	-	-	-	-	A4QJZ9	-	-	-	-	-	Eukaryota	Streptophyta	Magnoliopsida	Saxifragales	Saxifragaceae	Chrysosplenium	Chrysosplenium nudicaule	-	-
member	45	-	-	-	-	-	A4QJZ9	-	-	-	-	-	Eukaryota	Streptophyta	Magnoliopsida	Saxifragales	Saxifragaceae	Chrysosplenium	Chrysosplenium ramosum	-	-
member	45	-	-	-	-	-	A4QJZ9	-	-	-	-	-	Eukaryota	Streptophyta	Magnoliopsida	Saxifragales	Saxifragaceae	Chrysosplenium	Chrysosplenium sinicum	-	-
member	45	-	-	-	-	-	A4QJZ9	-	-	-	-	-	Eukaryota	Streptophyta	Magnoliopsida	Saxifragales	Saxifragaceae	Heuchera	Heuchera abramsii	-	-
member	45	-	-	-	-	-	A4QJZ9	-	-	-	-	-	Eukaryota	Streptophyta	Magnoliopsida	Saxifragales	Saxifragaceae	Heuchera	Heuchera alba	-	-
member	45	-	-	-	-	-	A4QJZ9	-	-	-	-	-	Eukaryota	Streptophyta	Magnoliopsida	Saxifragales	Saxifragaceae	Heuchera	Heuchera caespitosa	-	-
member	45	-	-	-	-	-	A4QJZ9	-	-	-	-	-	Eukaryota	Streptophyta	Magnoliopsida	Saxifragales	Saxifragaceae	Heuchera	Heuchera eastwoodiae	-	-
member	45	-	-	-	-	-	A4QJZ9	-	-	-	-	-	Eukaryota	Streptophyta	Magnoliopsida	Saxifragales	Saxifragaceae	Heuchera	Heuchera grossulariifolia	-	-
member	45	-	-	-	-	-	A4QJZ9	-	-	-	-	-	Eukaryota	Streptophyta	Magnoliopsida	Saxifragales	Saxifragaceae	Heuchera	Heuchera longipetala	-	-
member	45	-	-	-	-	-	A4QJZ9	-	-	-	-	-	Eukaryota	Streptophyta	Magnoliopsida	Saxifragales	Saxifragaceae	Heuchera	Heuchera mexicana	-	-
member	45	-	-	-	-	-	A4QJZ9	-	-	-	-	-	Eukaryota	Streptophyta	Magnoliopsida	Saxifragales	Saxifragaceae	Heuchera	Heuchera micrantha	-	-
member	45	-	-	-	-	-	A4QJZ9	-	-	-	-	-	Eukaryota	Streptophyta	Magnoliopsida	Saxifragales	Saxifragaceae	Heuchera	Heuchera parviflora	-	-
member	45	-	-	-	-	-	A4QJZ9	-	-	-	-	-	Eukaryota	Streptophyta	Magnoliopsida	Saxifragales	Saxifragaceae	Heuchera	Heuchera parvifolia	-	-
member	45	-	-	-	-	-	A4QJZ9	-	-	-	-	-	Eukaryota	Streptophyta	Magnoliopsida	Saxifragales	Saxifragaceae	Heuchera	Heuchera richardsonii	-	-
member	45	-	-	-	-	-	A4QJZ9	-	-	-	-	-	Eukaryota	Streptophyta	Magnoliopsida	Saxifragales	Saxifragaceae	Heuchera	Heuchera sanguinea	-	-
member	45	-	-	-	-	-	A4QJZ9	-	-	-	-	-	Eukaryota	Streptophyta	Magnoliopsida	Saxifragales	Saxifragaceae	Heuchera	Heuchera villosa	-	-
member	45	-	-	-	-	-	A4QJZ9	-	-	-	-	-	Eukaryota	Streptophyta	Magnoliopsida	Saxifragales	Saxifragaceae	Leptarrhena	Leptarrhena pyrolifolia	-	-
member	45	-	-	-	-	-	A4QJZ9	-	-	-	-	-	Eukaryota	Streptophyta	Magnoliopsida	Saxifragales	Saxifragaceae	Mitella	Mitella diphylla	-	-
member	45	-	-	-	-	-	A4QJZ9	-	-	-	-	-	Eukaryota	Streptophyta	Magnoliopsida	Saxifragales	Saxifragaceae	Mitella	Mitella formosana	-	-
member	45	-	-	-	-	-	A4QJZ9	-	-	-	-	-	Eukaryota	Streptophyta	Magnoliopsida	Saxifragales	Saxifragaceae	Mukdenia	Mukdenia rossii	-	-
member	45	-	-	-	-	-	A4QJZ9	-	-	-	-	-	Eukaryota	Streptophyta	Magnoliopsida	Saxifragales	Saxifragaceae	Oresitrophe	Oresitrophe rupifraga	-	-
member	45	-	-	-	-	-	A4QJZ9	-	-	-	-	-	Eukaryota	Streptophyta	Magnoliopsida	Saxifragales	Saxifragaceae	Pectiantia	Pectiantia pentandra	-	-
member	45	-	-	-	-	-	A4QJZ9	-	-	-	-	-	Eukaryota	Streptophyta	Magnoliopsida	Saxifragales	Saxifragaceae	Rodgersia	Rodgersia aesculifolia	-	-
member	45	-	-	-	-	-	A4QJZ9	-	-	-	-	-	Eukaryota	Streptophyta	Magnoliopsida	Saxifragales	Saxifragaceae	Rodgersia	Rodgersia sambucifolia	-	-
member	45	-	-	-	-	-	A4QJZ9	-	-	-	-	-	Eukaryota	Streptophyta	Magnoliopsida	Saxifragales	Saxifragaceae	Saniculiphyllum	Saniculiphyllum guangxiense	-	-
member	45	-	-	-	-	-	A4QJZ9	-	-	-	-	-	Eukaryota	Streptophyta	Magnoliopsida	Saxifragales	Saxifragaceae	Tanakaea	Tanakaea radicans	-	-
member	45	-	-	-	-	-	A4QJZ9	-	-	-	-	-	Eukaryota	Streptophyta	Magnoliopsida	Saxifragales	Saxifragaceae	Tiarella	Tiarella cordifolia	-	-
member	45	-	-	-	-	-	A4QJZ9	-	-	-	-	-	Eukaryota	Streptophyta	Magnoliopsida	Saxifragales	Saxifragaceae	Tiarella	Tiarella polyphylla	-	-
member	45	-	-	-	-	-	A4QJZ9	-	-	-	-	-	Eukaryota	Streptophyta	Magnoliopsida	Saxifragales	Saxifragaceae	Tiarella	Tiarella trifoliata	-	-
member	45	-	-	-	-	-	A4QJZ9	-	-	-	-	-	Eukaryota	Streptophyta	Magnoliopsida	Solanales	Convolvulaceae	Ipomoea	Ipomoea setifera	-	-
member	45	-	-	-	-	-	A4QJZ9	-	-	-	-	-	Eukaryota	Streptophyta	Magnoliopsida	Zingiberales	Zingiberaceae	Lanxangia	Lanxangia tsaoko	-	-
member	45	-	-	-	-	-	A4QK85	metabolism	Energy production and conversion	3HX10	Photosystem II (PSII) is a light-driven water plastoquinone oxidoreductase that uses light energy to abstract electrons from H(2)O, generating O(2) and a proton gradient subsequently used for ATP formation. It consists of a core antenna complex that captures photons, and an electron transfer chain that converts photonic excitation into a charge separation. The D1 D2 (PsbA PsbA) reaction center heterodimer binds P680, the primary electron donor of PSII as well as several subsequent electron acceptors	3702.ATCG00020.1	Eukaryota	Streptophyta	Magnoliopsida	Brassicales	Brassicaceae	Barbarea	Barbarea verna	unclassified	unclassified
member	45	-	-	-	-	-	A4QKH2	metabolism	Energy production and conversion	3HX10	Photosystem II (PSII) is a light-driven water plastoquinone oxidoreductase that uses light energy to abstract electrons from H(2)O, generating O(2) and a proton gradient subsequently used for ATP formation. It consists of a core antenna complex that captures photons, and an electron transfer chain that converts photonic excitation into a charge separation. The D1 D2 (PsbA PsbA) reaction center heterodimer binds P680, the primary electron donor of PSII as well as several subsequent electron acceptors	3702.ATCG00020.1	Bacteria	unclassified	unclassified	unclassified	unclassified	unclassified	unclassified	unclassified	unclassified
member	45	-	-	-	-	-	A4QKH2	-	-	-	-	-	Eukaryota	Streptophyta	Magnoliopsida	Apiales	Apiaceae	Aegopodium	Aegopodium podagraria	-	-
member	45	-	-	-	-	-	A4QKH2	-	-	-	-	-	Eukaryota	Streptophyta	Magnoliopsida	Apiales	Apiaceae	Anethum	Anethum foeniculum	-	-
member	45	-	-	-	-	-	A4QKH2	-	-	-	-	-	Eukaryota	Streptophyta	Magnoliopsida	Apiales	Apiaceae	Anethum	Anethum graveolens	-	-
member	45	-	-	-	-	-	A4QKH2	-	-	-	-	-	Eukaryota	Streptophyta	Magnoliopsida	Apiales	Apiaceae	Angelica	Angelica acutiloba	-	-
member	45	-	-	-	-	-	A4QKH2	-	-	-	-	-	Eukaryota	Streptophyta	Magnoliopsida	Apiales	Apiaceae	Angelica	Angelica amurensis	-	-
member	45	-	-	-	-	-	A4QKH2	-	-	-	-	-	Eukaryota	Streptophyta	Magnoliopsida	Apiales	Apiaceae	Angelica	Angelica anomala	-	-
member	45	-	-	-	-	-	A4QKH2	-	-	-	-	-	Eukaryota	Streptophyta	Magnoliopsida	Apiales	Apiaceae	Angelica	Angelica apaensis	-	-
member	45	-	-	-	-	-	A4QKH2	-	-	-	-	-	Eukaryota	Streptophyta	Magnoliopsida	Apiales	Apiaceae	Angelica	Angelica biserrata	-	-
member	45	-	-	-	-	-	A4QKH2	-	-	-	-	-	Eukaryota	Streptophyta	Magnoliopsida	Apiales	Apiaceae	Angelica	Angelica cartilaginomarginata	-	-
member	45	-	-	-	-	-	A4QKH2	-	-	-	-	-	Eukaryota	Streptophyta	Magnoliopsida	Apiales	Apiaceae	Angelica	Angelica dahurica	-	-
member	45	-	-	-	-	-	A4QKH2	-	-	-	-	-	Eukaryota	Streptophyta	Magnoliopsida	Apiales	Apiaceae	Angelica	Angelica decursiva	-	-
member	45	-	-	-	-	-	A4QKH2	-	-	-	-	-	Eukaryota	Streptophyta	Magnoliopsida	Apiales	Apiaceae	Angelica	Angelica gigas	-	-
member	45	-	-	-	-	-	A4QKH2	-	-	-	-	-	Eukaryota	Streptophyta	Magnoliopsida	Apiales	Apiaceae	Angelica	Angelica kangdingensis	-	-
member	45	-	-	-	-	-	A4QKH2	-	-	-	-	-	Eukaryota	Streptophyta	Magnoliopsida	Apiales	Apiaceae	Angelica	Angelica keiskei	-	-
member	45	-	-	-	-	-	A4QKH2	-	-	-	-	-	Eukaryota	Streptophyta	Magnoliopsida	Apiales	Apiaceae	Angelica	Angelica laevigata	-	-
member	45	-	-	-	-	-	A4QKH2	-	-	-	-	-	Eukaryota	Streptophyta	Magnoliopsida	Apiales	Apiaceae	Angelica	Angelica laxifoliata	-	-
member	45	-	-	-	-	-	A4QKH2	-	-	-	-	-	Eukaryota	Streptophyta	Magnoliopsida	Apiales	Apiaceae	Angelica	Angelica maowenensis	-	-
member	45	-	-	-	-	-	A4QKH2	-	-	-	-	-	Eukaryota	Streptophyta	Magnoliopsida	Apiales	Apiaceae	Angelica	Angelica megaphylla	-	-
member	45	-	-	-	-	-	A4QKH2	-	-	-	-	-	Eukaryota	Streptophyta	Magnoliopsida	Apiales	Apiaceae	Angelica	Angelica morii	-	-
member	45	-	-	-	-	-	A4QKH2	-	-	-	-	-	Eukaryota	Streptophyta	Magnoliopsida	Apiales	Apiaceae	Angelica	Angelica multicaulis	-	-
member	45	-	-	-	-	-	A4QKH2	-	-	-	-	-	Eukaryota	Streptophyta	Magnoliopsida	Apiales	Apiaceae	Angelica	Angelica nitida	-	-
member	45	-	-	-	-	-	A4QKH2	-	-	-	-	-	Eukaryota	Streptophyta	Magnoliopsida	Apiales	Apiaceae	Angelica	Angelica omeiensis	-	-
member	45	-	-	-	-	-	A4QKH2	-	-	-	-	-	Eukaryota	Streptophyta	Magnoliopsida	Apiales	Apiaceae	Angelica	Angelica paeoniifolia	-	-
member	45	-	-	-	-	-	A4QKH2	-	-	-	-	-	Eukaryota	Streptophyta	Magnoliopsida	Apiales	Apiaceae	Angelica	Angelica polymorpha	-	-
member	45	-	-	-	-	-	A4QKH2	-	-	-	-	-	Eukaryota	Streptophyta	Magnoliopsida	Apiales	Apiaceae	Angelica	Angelica porphyrocaulis	-	-
member	45	-	-	-	-	-	A4QKH2	-	-	-	-	-	Eukaryota	Streptophyta	Magnoliopsida	Apiales	Apiaceae	Angelica	Angelica pseudoselinum	-	-
member	45	-	-	-	-	-	A4QKH2	-	-	-	-	-	Eukaryota	Streptophyta	Magnoliopsida	Apiales	Apiaceae	Angelica	Angelica saxatilis	-	-
member	45	-	-	-	-	-	A4QKH2	-	-	-	-	-	Eukaryota	Streptophyta	Magnoliopsida	Apiales	Apiaceae	Angelica	Angelica sinensis	-	-
member	45	-	-	-	-	-	A4QKH2	-	-	-	-	-	Eukaryota	Streptophyta	Magnoliopsida	Apiales	Apiaceae	Angelica	Angelica sylvestris	-	-
member	45	-	-	-	-	-	A4QKH2	-	-	-	-	-	Eukaryota	Streptophyta	Magnoliopsida	Apiales	Apiaceae	Angelica	Angelica ternata	-	-
member	45	-	-	-	-	-	A4QKH2	-	-	-	-	-	Eukaryota	Streptophyta	Magnoliopsida	Apiales	Apiaceae	Angelica	Angelica tianmuensis	-	-
member	45	-	-	-	-	-	A4QKH2	-	-	-	-	-	Eukaryota	Streptophyta	Magnoliopsida	Apiales	Apiaceae	Angelica	Angelica tsinlingensis	-	-
member	45	-	-	-	-	-	A4QKH2	-	-	-	-	-	Eukaryota	Streptophyta	Magnoliopsida	Apiales	Apiaceae	Angelica	Angelica valida	-	-
member	45	-	-	-	-	-	A4QKH2	-	-	-	-	-	Eukaryota	Streptophyta	Magnoliopsida	Apiales	Apiaceae	Anthriscus	Anthriscus cerefolium	-	-
member	45	-	-	-	-	-	A4QKH2	-	-	-	-	-	Eukaryota	Streptophyta	Magnoliopsida	Apiales	Apiaceae	Anthriscus	Anthriscus sylvestris	-	-
member	45	-	-	-	-	-	A4QKH2	-	-	-	-	-	Eukaryota	Streptophyta	Magnoliopsida	Apiales	Apiaceae	Apium	Apium graveolens	-	-
member	45	-	-	-	-	-	A4QKH2	-	-	-	-	-	Eukaryota	Streptophyta	Magnoliopsida	Apiales	Apiaceae	Apium	Apium leptophyllum	-	-
member	45	-	-	-	-	-	A4QKH2	-	-	-	-	-	Eukaryota	Streptophyta	Magnoliopsida	Apiales	Apiaceae	Arracacia	Arracacia xanthorrhiza	-	-
member	45	-	-	-	-	-	A4QKH2	-	-	-	-	-	Eukaryota	Streptophyta	Magnoliopsida	Apiales	Apiaceae	Carum	Carum carvi	-	-
member	45	-	-	-	-	-	A4QKH2	-	-	-	-	-	Eukaryota	Streptophyta	Magnoliopsida	Apiales	Apiaceae	Caucalis	Caucalis platycarpos	-	-
member	45	-	-	-	-	-	A4QKH2	-	-	-	-	-	Eukaryota	Streptophyta	Magnoliopsida	Apiales	Apiaceae	Centella	Centella asiatica	-	-
member	45	-	-	-	-	-	A4QKH2	-	-	-	-	-	Eukaryota	Streptophyta	Magnoliopsida	Apiales	Apiaceae	Chamaesium	Chamaesium viridiflorum	-	-
member	45	-	-	-	-	-	A4QKH2	-	-	-	-	-	Eukaryota	Streptophyta	Magnoliopsida	Apiales	Apiaceae	Chamaesium	Chamaesium wolffianum	-	-
member	45	-	-	-	-	-	A4QKH2	-	-	-	-	-	Eukaryota	Streptophyta	Magnoliopsida	Apiales	Apiaceae	Changium	Changium smyrnioides	-	-
member	45	-	-	-	-	-	A4QKH2	-	-	-	-	-	Eukaryota	Streptophyta	Magnoliopsida	Apiales	Apiaceae	Chuanminshen	Chuanminshen violaceum	-	-
member	45	-	-	-	-	-	A4QKH2	-	-	-	-	-	Eukaryota	Streptophyta	Magnoliopsida	Apiales	Apiaceae	Cicuta	Cicuta maculata	-	-
member	45	-	-	-	-	-	A4QKH2	-	-	-	-	-	Eukaryota	Streptophyta	Magnoliopsida	Apiales	Apiaceae	Cicuta	Cicuta virosa	-	-
member	45	-	-	-	-	-	A4QKH2	-	-	-	-	-	Eukaryota	Streptophyta	Magnoliopsida	Apiales	Apiaceae	Cnidium	Cnidium monnieri	-	-
member	45	-	-	-	-	-	A4QKH2	-	-	-	-	-	Eukaryota	Streptophyta	Magnoliopsida	Apiales	Apiaceae	Cnidium	Cnidium officinale	-	-
member	45	-	-	-	-	-	A4QKH2	-	-	-	-	-	Eukaryota	Streptophyta	Magnoliopsida	Apiales	Apiaceae	Conioselinum	Conioselinum chinense	-	-
member	45	-	-	-	-	-	A4QKH2	-	-	-	-	-	Eukaryota	Streptophyta	Magnoliopsida	Apiales	Apiaceae	Conium	Conium maculatum	-	-
member	45	-	-	-	-	-	A4QKH2	-	-	-	-	-	Eukaryota	Streptophyta	Magnoliopsida	Apiales	Apiaceae	Crithmum	Crithmum maritimum	-	-
member	45	-	-	-	-	-	A4QKH2	-	-	-	-	-	Eukaryota	Streptophyta	Magnoliopsida	Apiales	Apiaceae	Cryptotaenia	Cryptotaenia japonica	-	-
member	45	-	-	-	-	-	A4QKH2	-	-	-	-	-	Eukaryota	Streptophyta	Magnoliopsida	Apiales	Apiaceae	Cuminum	Cuminum cyminum	-	-
member	45	-	-	-	-	-	A4QKH2	-	-	-	-	-	Eukaryota	Streptophyta	Magnoliopsida	Apiales	Apiaceae	Cyclospermum	Cyclospermum leptophyllum	-	-
member	45	-	-	-	-	-	A4QKH2	-	-	-	-	-	Eukaryota	Streptophyta	Magnoliopsida	Apiales	Apiaceae	Dasispermum	Dasispermum suffruticosum	-	-
member	45	-	-	-	-	-	A4QKH2	-	-	-	-	-	Eukaryota	Streptophyta	Magnoliopsida	Apiales	Apiaceae	Daucus	Daucus aureus	-	-
member	45	-	-	-	-	-	A4QKH2	-	-	-	-	-	Eukaryota	Streptophyta	Magnoliopsida	Apiales	Apiaceae	Daucus	Daucus carota	-	-
member	45	-	-	-	-	-	A4QKH2	-	-	-	-	-	Eukaryota	Streptophyta	Magnoliopsida	Apiales	Apiaceae	Daucus	Daucus conchitae	-	-
member	45	-	-	-	-	-	A4QKH2	-	-	-	-	-	Eukaryota	Streptophyta	Magnoliopsida	Apiales	Apiaceae	Daucus	Daucus crinitus	-	-
member	45	-	-	-	-	-	A4QKH2	-	-	-	-	-	Eukaryota	Streptophyta	Magnoliopsida	Apiales	Apiaceae	Daucus	Daucus glochidiatus	-	-
member	45	-	-	-	-	-	A4QKH2	-	-	-	-	-	Eukaryota	Streptophyta	Magnoliopsida	Apiales	Apiaceae	Daucus	Daucus guttatus	-	-
member	45	-	-	-	-	-	A4QKH2	-	-	-	-	-	Eukaryota	Streptophyta	Magnoliopsida	Apiales	Apiaceae	Daucus	Daucus involucratus	-	-
member	45	-	-	-	-	-	A4QKH2	-	-	-	-	-	Eukaryota	Streptophyta	Magnoliopsida	Apiales	Apiaceae	Daucus	Daucus littoralis	-	-
member	45	-	-	-	-	-	A4QKH2	-	-	-	-	-	Eukaryota	Streptophyta	Magnoliopsida	Apiales	Apiaceae	Daucus	Daucus muricatus	-	-
member	45	-	-	-	-	-	A4QKH2	-	-	-	-	-	Eukaryota	Streptophyta	Magnoliopsida	Apiales	Apiaceae	Daucus	Daucus pumilus	-	-
member	45	-	-	-	-	-	A4QKH2	-	-	-	-	-	Eukaryota	Streptophyta	Magnoliopsida	Apiales	Apiaceae	Daucus	Daucus pusillus	-	-
member	45	-	-	-	-	-	A4QKH2	-	-	-	-	-	Eukaryota	Streptophyta	Magnoliopsida	Apiales	Apiaceae	Daucus	Daucus rouyi	-	-
member	45	-	-	-	-	-	A4QKH2	-	-	-	-	-	Eukaryota	Streptophyta	Magnoliopsida	Apiales	Apiaceae	Daucus	Daucus setulosus	-	-
member	45	-	-	-	-	-	A4QKH2	-	-	-	-	-	Eukaryota	Streptophyta	Magnoliopsida	Apiales	Apiaceae	Daucus	Daucus syrticus	-	-
member	45	-	-	-	-	-	A4QKH2	-	-	-	-	-	Eukaryota	Streptophyta	Magnoliopsida	Apiales	Apiaceae	Daucus	Daucus tenuisectus	-	-
member	45	-	-	-	-	-	A4QKH2	-	-	-	-	-	Eukaryota	Streptophyta	Magnoliopsida	Apiales	Apiaceae	Dickinsia	Dickinsia hydrocotyloides	-	-
member	45	-	-	-	-	-	A4QKH2	-	-	-	-	-	Eukaryota	Streptophyta	Magnoliopsida	Apiales	Apiaceae	Ducrosia	Ducrosia anethifolia	-	-
member	45	-	-	-	-	-	A4QKH2	-	-	-	-	-	Eukaryota	Streptophyta	Magnoliopsida	Apiales	Apiaceae	Eryngium	Eryngium campestre	-	-
member	45	-	-	-	-	-	A4QKH2	-	-	-	-	-	Eukaryota	Streptophyta	Magnoliopsida	Apiales	Apiaceae	Eryngium	Eryngium planum	-	-
member	45	-	-	-	-	-	A4QKH2	-	-	-	-	-	Eukaryota	Streptophyta	Magnoliopsida	Apiales	Apiaceae	Ferula	Ferula sinkiangensis	-	-
member	45	-	-	-	-	-	A4QKH2	-	-	-	-	-	Eukaryota	Streptophyta	Magnoliopsida	Apiales	Apiaceae	Glehnia	Glehnia littoralis	-	-
member	45	-	-	-	-	-	A4QKH2	-	-	-	-	-	Eukaryota	Streptophyta	Magnoliopsida	Apiales	Apiaceae	Hansenia	Hansenia forbesii	-	-
member	45	-	-	-	-	-	A4QKH2	-	-	-	-	-	Eukaryota	Streptophyta	Magnoliopsida	Apiales	Apiaceae	Hansenia	Hansenia forrestii	-	-
member	45	-	-	-	-	-	A4QKH2	-	-	-	-	-	Eukaryota	Streptophyta	Magnoliopsida	Apiales	Apiaceae	Hansenia	Hansenia oviformis	-	-
member	45	-	-	-	-	-	A4QKH2	-	-	-	-	-	Eukaryota	Streptophyta	Magnoliopsida	Apiales	Apiaceae	Hansenia	Hansenia weberbaueriana	-	-
member	45	-	-	-	-	-	A4QKH2	-	-	-	-	-	Eukaryota	Streptophyta	Magnoliopsida	Apiales	Apiaceae	Haplosphaera	Haplosphaera himalayensis	-	-
member	45	-	-	-	-	-	A4QKH2	-	-	-	-	-	Eukaryota	Streptophyta	Magnoliopsida	Apiales	Apiaceae	Heracleum	Heracleum candicans	-	-
member	45	-	-	-	-	-	A4QKH2	-	-	-	-	-	Eukaryota	Streptophyta	Magnoliopsida	Apiales	Apiaceae	Heracleum	Heracleum millefolium	-	-
member	45	-	-	-	-	-	A4QKH2	-	-	-	-	-	Eukaryota	Streptophyta	Magnoliopsida	Apiales	Apiaceae	Heracleum	Heracleum moellendorffii	-	-
member	45	-	-	-	-	-	A4QKH2	-	-	-	-	-	Eukaryota	Streptophyta	Magnoliopsida	Apiales	Apiaceae	Heracleum	Heracleum yungningense	-	-
member	45	-	-	-	-	-	A4QKH2	-	-	-	-	-	Eukaryota	Streptophyta	Magnoliopsida	Apiales	Apiaceae	Heteromorpha	Heteromorpha arborescens	-	-
member	45	-	-	-	-	-	A4QKH2	-	-	-	-	-	Eukaryota	Streptophyta	Magnoliopsida	Apiales	Apiaceae	Hymenidium	Hymenidium amabile	-	-
member	45	-	-	-	-	-	A4QKH2	-	-	-	-	-	Eukaryota	Streptophyta	Magnoliopsida	Apiales	Apiaceae	Hymenidium	Hymenidium apiolens	-	-
member	45	-	-	-	-	-	A4QKH2	-	-	-	-	-	Eukaryota	Streptophyta	Magnoliopsida	Apiales	Apiaceae	Hymenidium	Hymenidium dentatum	-	-
member	45	-	-	-	-	-	A4QKH2	-	-	-	-	-	Eukaryota	Streptophyta	Magnoliopsida	Apiales	Apiaceae	Hymenidium	Hymenidium linearilobum	-	-
member	45	-	-	-	-	-	A4QKH2	-	-	-	-	-	Eukaryota	Streptophyta	Magnoliopsida	Apiales	Apiaceae	Kalakia	Kalakia marginata	-	-
member	45	-	-	-	-	-	A4QKH2	-	-	-	-	-	Eukaryota	Streptophyta	Magnoliopsida	Apiales	Apiaceae	Ledebouriella	Ledebouriella seseloides	-	-
member	45	-	-	-	-	-	A4QKH2	-	-	-	-	-	Eukaryota	Streptophyta	Magnoliopsida	Apiales	Apiaceae	Levisticum	Levisticum officinale	-	-
member	45	-	-	-	-	-	A4QKH2	-	-	-	-	-	Eukaryota	Streptophyta	Magnoliopsida	Apiales	Apiaceae	Libanotis	Libanotis buchtormensis	-	-
member	45	-	-	-	-	-	A4QKH2	-	-	-	-	-	Eukaryota	Streptophyta	Magnoliopsida	Apiales	Apiaceae	Libanotis	Libanotis spodotrichoma	-	-
member	45	-	-	-	-	-	A4QKH2	-	-	-	-	-	Eukaryota	Streptophyta	Magnoliopsida	Apiales	Apiaceae	Ligusticum	Ligusticum capillaceum	-	-
member	45	-	-	-	-	-	A4QKH2	-	-	-	-	-	Eukaryota	Streptophyta	Magnoliopsida	Apiales	Apiaceae	Ligusticum	Ligusticum chuanxiong	-	-
member	45	-	-	-	-	-	A4QKH2	-	-	-	-	-	Eukaryota	Streptophyta	Magnoliopsida	Apiales	Apiaceae	Ligusticum	Ligusticum delavayi	-	-
member	45	-	-	-	-	-	A4QKH2	-	-	-	-	-	Eukaryota	Streptophyta	Magnoliopsida	Apiales	Apiaceae	Ligusticum	Ligusticum hispidum	-	-
member	45	-	-	-	-	-	A4QKH2	-	-	-	-	-	Eukaryota	Streptophyta	Magnoliopsida	Apiales	Apiaceae	Ligusticum	Ligusticum involucratum	-	-
member	45	-	-	-	-	-	A4QKH2	-	-	-	-	-	Eukaryota	Streptophyta	Magnoliopsida	Apiales	Apiaceae	Ligusticum	Ligusticum jeholense	-	-
member	45	-	-	-	-	-	A4QKH2	-	-	-	-	-	Eukaryota	Streptophyta	Magnoliopsida	Apiales	Apiaceae	Ligusticum	Ligusticum likiangense	-	-
member	45	-	-	-	-	-	A4QKH2	-	-	-	-	-	Eukaryota	Streptophyta	Magnoliopsida	Apiales	Apiaceae	Ligusticum	Ligusticum pteridophyllum	-	-
member	45	-	-	-	-	-	A4QKH2	-	-	-	-	-	Eukaryota	Streptophyta	Magnoliopsida	Apiales	Apiaceae	Ligusticum	Ligusticum scapiforme	-	-
member	45	-	-	-	-	-	A4QKH2	-	-	-	-	-	Eukaryota	Streptophyta	Magnoliopsida	Apiales	Apiaceae	Ligusticum	Ligusticum sinense	-	-
member	45	-	-	-	-	-	A4QKH2	-	-	-	-	-	Eukaryota	Streptophyta	Magnoliopsida	Apiales	Apiaceae	Ligusticum	Ligusticum tenuissimum	-	-
member	45	-	-	-	-	-	A4QKH2	-	-	-	-	-	Eukaryota	Streptophyta	Magnoliopsida	Apiales	Apiaceae	Ligusticum	Ligusticum thomsonii	-	-
member	45	-	-	-	-	-	A4QKH2	-	-	-	-	-	Eukaryota	Streptophyta	Magnoliopsida	Apiales	Apiaceae	Mandenovia	Mandenovia komarovii	-	-
member	45	-	-	-	-	-	A4QKH2	-	-	-	-	-	Eukaryota	Streptophyta	Magnoliopsida	Apiales	Apiaceae	Meeboldia	Meeboldia delavayi	-	-
member	45	-	-	-	-	-	A4QKH2	-	-	-	-	-	Eukaryota	Streptophyta	Magnoliopsida	Apiales	Apiaceae	Meeboldia	Meeboldia microloba	-	-
member	45	-	-	-	-	-	A4QKH2	-	-	-	-	-	Eukaryota	Streptophyta	Magnoliopsida	Apiales	Apiaceae	Meeboldia	Meeboldia yunnanensis	-	-
member	45	-	-	-	-	-	A4QKH2	-	-	-	-	-	Eukaryota	Streptophyta	Magnoliopsida	Apiales	Apiaceae	Melanosciadium	Melanosciadium pimpinelloideum	-	-
member	45	-	-	-	-	-	A4QKH2	-	-	-	-	-	Eukaryota	Streptophyta	Magnoliopsida	Apiales	Apiaceae	Nothosmyrnium	Nothosmyrnium japonicum	-	-
member	45	-	-	-	-	-	A4QKH2	-	-	-	-	-	Eukaryota	Streptophyta	Magnoliopsida	Apiales	Apiaceae	Notobubon	Notobubon galbanum	-	-
member	45	-	-	-	-	-	A4QKH2	-	-	-	-	-	Eukaryota	Streptophyta	Magnoliopsida	Apiales	Apiaceae	Oenanthe	Oenanthe javanica	-	-
member	45	-	-	-	-	-	A4QKH2	-	-	-	-	-	Eukaryota	Streptophyta	Magnoliopsida	Apiales	Apiaceae	Oenanthe	Oenanthe virgata	-	-
member	45	-	-	-	-	-	A4QKH2	-	-	-	-	-	Eukaryota	Streptophyta	Magnoliopsida	Apiales	Apiaceae	Ostericum	Ostericum citriodorum	-	-
member	45	-	-	-	-	-	A4QKH2	-	-	-	-	-	Eukaryota	Streptophyta	Magnoliopsida	Apiales	Apiaceae	Ostericum	Ostericum grosseserratum	-	-
member	45	-	-	-	-	-	A4QKH2	-	-	-	-	-	Eukaryota	Streptophyta	Magnoliopsida	Apiales	Apiaceae	Ostericum	Ostericum huadongense	-	-
member	45	-	-	-	-	-	A4QKH2	-	-	-	-	-	Eukaryota	Streptophyta	Magnoliopsida	Apiales	Apiaceae	Ostericum	Ostericum palustre	-	-
member	45	-	-	-	-	-	A4QKH2	-	-	-	-	-	Eukaryota	Streptophyta	Magnoliopsida	Apiales	Apiaceae	Ostericum	Ostericum sieboldii	-	-
member	45	-	-	-	-	-	A4QKH2	-	-	-	-	-	Eukaryota	Streptophyta	Magnoliopsida	Apiales	Apiaceae	Pastinaca	Pastinaca pimpinellifolia	-	-
member	45	-	-	-	-	-	A4QKH2	-	-	-	-	-	Eukaryota	Streptophyta	Magnoliopsida	Apiales	Apiaceae	Pastinaca	Pastinaca sativa	-	-
member	45	-	-	-	-	-	A4QKH2	-	-	-	-	-	Eukaryota	Streptophyta	Magnoliopsida	Apiales	Apiaceae	Petroselinum	Petroselinum crispum	-	-
member	45	-	-	-	-	-	A4QKH2	-	-	-	-	-	Eukaryota	Streptophyta	Magnoliopsida	Apiales	Apiaceae	Peucedanum	Peucedanum chujaense	-	-
member	45	-	-	-	-	-	A4QKH2	-	-	-	-	-	Eukaryota	Streptophyta	Magnoliopsida	Apiales	Apiaceae	Peucedanum	Peucedanum hakuunense	-	-
member	45	-	-	-	-	-	A4QKH2	-	-	-	-	-	Eukaryota	Streptophyta	Magnoliopsida	Apiales	Apiaceae	Peucedanum	Peucedanum insolens	-	-
member	45	-	-	-	-	-	A4QKH2	-	-	-	-	-	Eukaryota	Streptophyta	Magnoliopsida	Apiales	Apiaceae	Peucedanum	Peucedanum japonicum	-	-
member	45	-	-	-	-	-	A4QKH2	-	-	-	-	-	Eukaryota	Streptophyta	Magnoliopsida	Apiales	Apiaceae	Peucedanum	Peucedanum praeruptorum	-	-
member	45	-	-	-	-	-	A4QKH2	-	-	-	-	-	Eukaryota	Streptophyta	Magnoliopsida	Apiales	Apiaceae	Peucedanum	Peucedanum terebinthaceum	-	-
member	45	-	-	-	-	-	A4QKH2	-	-	-	-	-	Eukaryota	Streptophyta	Magnoliopsida	Apiales	Apiaceae	Physospermopsis	Physospermopsis alepidioides	-	-
member	45	-	-	-	-	-	A4QKH2	-	-	-	-	-	Eukaryota	Streptophyta	Magnoliopsida	Apiales	Apiaceae	Physospermopsis	Physospermopsis delavayi	-	-
member	45	-	-	-	-	-	A4QKH2	-	-	-	-	-	Eukaryota	Streptophyta	Magnoliopsida	Apiales	Apiaceae	Physospermopsis	Physospermopsis kingdon-wardii	-	-
member	45	-	-	-	-	-	A4QKH2	-	-	-	-	-	Eukaryota	Streptophyta	Magnoliopsida	Apiales	Apiaceae	Physospermopsis	Physospermopsis muliensis	-	-
member	45	-	-	-	-	-	A4QKH2	-	-	-	-	-	Eukaryota	Streptophyta	Magnoliopsida	Apiales	Apiaceae	Physospermopsis	Physospermopsis obtusiuscula	-	-
member	45	-	-	-	-	-	A4QKH2	-	-	-	-	-	Eukaryota	Streptophyta	Magnoliopsida	Apiales	Apiaceae	Physospermopsis	Physospermopsis rubrinervis	-	-
member	45	-	-	-	-	-	A4QKH2	-	-	-	-	-	Eukaryota	Streptophyta	Magnoliopsida	Apiales	Apiaceae	Physospermopsis	Physospermopsis shaniana	-	-
member	45	-	-	-	-	-	A4QKH2	-	-	-	-	-	Eukaryota	Streptophyta	Magnoliopsida	Apiales	Apiaceae	Pimpinella	Pimpinella diversifolia	-	-
member	45	-	-	-	-	-	A4QKH2	-	-	-	-	-	Eukaryota	Streptophyta	Magnoliopsida	Apiales	Apiaceae	Pimpinella	Pimpinella rhomboidea	-	-
member	45	-	-	-	-	-	A4QKH2	-	-	-	-	-	Eukaryota	Streptophyta	Magnoliopsida	Apiales	Apiaceae	Pimpinella	Pimpinella smithii	-	-
member	45	-	-	-	-	-	A4QKH2	-	-	-	-	-	Eukaryota	Streptophyta	Magnoliopsida	Apiales	Apiaceae	Pleurospermum	Pleurospermum camtschaticum	-	-
member	45	-	-	-	-	-	A4QKH2	-	-	-	-	-	Eukaryota	Streptophyta	Magnoliopsida	Apiales	Apiaceae	Pleurospermum	Pleurospermum franchetianum	-	-
member	45	-	-	-	-	-	A4QKH2	-	-	-	-	-	Eukaryota	Streptophyta	Magnoliopsida	Apiales	Apiaceae	Pleurospermum	Pleurospermum rivulorum	-	-
member	45	-	-	-	-	-	A4QKH2	-	-	-	-	-	Eukaryota	Streptophyta	Magnoliopsida	Apiales	Apiaceae	Prangos	Prangos fedtschenkoi	-	-
member	45	-	-	-	-	-	A4QKH2	-	-	-	-	-	Eukaryota	Streptophyta	Magnoliopsida	Apiales	Apiaceae	Prangos	Prangos lipskyi	-	-
member	45	-	-	-	-	-	A4QKH2	-	-	-	-	-	Eukaryota	Streptophyta	Magnoliopsida	Apiales	Apiaceae	Prangos	Prangos trifida	-	-
member	45	-	-	-	-	-	A4QKH2	-	-	-	-	-	Eukaryota	Streptophyta	Magnoliopsida	Apiales	Apiaceae	Pternopetalum	Pternopetalum davidii	-	-
member	45	-	-	-	-	-	A4QKH2	-	-	-	-	-	Eukaryota	Streptophyta	Magnoliopsida	Apiales	Apiaceae	Pternopetalum	Pternopetalum vulgare	-	-
member	45	-	-	-	-	-	A4QKH2	-	-	-	-	-	Eukaryota	Streptophyta	Magnoliopsida	Apiales	Apiaceae	Pterocyclus	Pterocyclus angelicoides	-	-
member	45	-	-	-	-	-	A4QKH2	-	-	-	-	-	Eukaryota	Streptophyta	Magnoliopsida	Apiales	Apiaceae	Pterocyclus	Pterocyclus forrestii	-	-
member	45	-	-	-	-	-	A4QKH2	-	-	-	-	-	Eukaryota	Streptophyta	Magnoliopsida	Apiales	Apiaceae	Pterocyclus	Pterocyclus rotundatus	-	-
member	45	-	-	-	-	-	A4QKH2	-	-	-	-	-	Eukaryota	Streptophyta	Magnoliopsida	Apiales	Apiaceae	Pterocyclus	Pterocyclus wolffianus	-	-
member	45	-	-	-	-	-	A4QKH2	-	-	-	-	-	Eukaryota	Streptophyta	Magnoliopsida	Apiales	Apiaceae	Pterygopleurum	Pterygopleurum neurophyllum	-	-
member	45	-	-	-	-	-	A4QKH2	-	-	-	-	-	Eukaryota	Streptophyta	Magnoliopsida	Apiales	Apiaceae	Sanicula	Sanicula astrantiifolia	-	-
member	45	-	-	-	-	-	A4QKH2	-	-	-	-	-	Eukaryota	Streptophyta	Magnoliopsida	Apiales	Apiaceae	Sanicula	Sanicula chinensis	-	-
member	45	-	-	-	-	-	A4QKH2	-	-	-	-	-	Eukaryota	Streptophyta	Magnoliopsida	Apiales	Apiaceae	Sanicula	Sanicula europaea	-	-
member	45	-	-	-	-	-	A4QKH2	-	-	-	-	-	Eukaryota	Streptophyta	Magnoliopsida	Apiales	Apiaceae	Sanicula	Sanicula flavovirens	-	-
member	45	-	-	-	-	-	A4QKH2	-	-	-	-	-	Eukaryota	Streptophyta	Magnoliopsida	Apiales	Apiaceae	Sanicula	Sanicula giraldii	-	-
member	45	-	-	-	-	-	A4QKH2	-	-	-	-	-	Eukaryota	Streptophyta	Magnoliopsida	Apiales	Apiaceae	Sanicula	Sanicula lamelligera	-	-
member	45	-	-	-	-	-	A4QKH2	-	-	-	-	-	Eukaryota	Streptophyta	Magnoliopsida	Apiales	Apiaceae	Sanicula	Sanicula orthacantha	-	-
member	45	-	-	-	-	-	A4QKH2	-	-	-	-	-	Eukaryota	Streptophyta	Magnoliopsida	Apiales	Apiaceae	Sanicula	Sanicula rubriflora	-	-
member	45	-	-	-	-	-	A4QKH2	-	-	-	-	-	Eukaryota	Streptophyta	Magnoliopsida	Apiales	Apiaceae	Saposhnikovia	Saposhnikovia divaricata	-	-
member	45	-	-	-	-	-	A4QKH2	-	-	-	-	-	Eukaryota	Streptophyta	Magnoliopsida	Apiales	Apiaceae	Semenovia	Semenovia gyirongensis	-	-
member	45	-	-	-	-	-	A4QKH2	-	-	-	-	-	Eukaryota	Streptophyta	Magnoliopsida	Apiales	Apiaceae	Semenovia	Semenovia thomsonii	-	-
member	45	-	-	-	-	-	A4QKH2	-	-	-	-	-	Eukaryota	Streptophyta	Magnoliopsida	Apiales	Apiaceae	Semenovia	Semenovia transiliensis	-	-
member	45	-	-	-	-	-	A4QKH2	-	-	-	-	-	Eukaryota	Streptophyta	Magnoliopsida	Apiales	Apiaceae	Seseli	Seseli montanum	-	-
member	45	-	-	-	-	-	A4QKH2	-	-	-	-	-	Eukaryota	Streptophyta	Magnoliopsida	Apiales	Apiaceae	Symphyoloma	Symphyoloma graveolens	-	-
member	45	-	-	-	-	-	A4QKH2	-	-	-	-	-	Eukaryota	Streptophyta	Magnoliopsida	Apiales	Apiaceae	Tiedemannia	Tiedemannia filiformis	-	-
member	45	-	-	-	-	-	A4QKH2	-	-	-	-	-	Eukaryota	Streptophyta	Magnoliopsida	Apiales	Apiaceae	Tongoloa	Tongoloa silaifolia	-	-
member	45	-	-	-	-	-	A4QKH2	-	-	-	-	-	Eukaryota	Streptophyta	Magnoliopsida	Apiales	Apiaceae	Tordylium	Tordylium lanatum	-	-
member	45	-	-	-	-	-	A4QKH2	-	-	-	-	-	Eukaryota	Streptophyta	Magnoliopsida	Apiales	Apiaceae	Tordylium	Tordylium maximum	-	-
member	45	-	-	-	-	-	A4QKH2	-	-	-	-	-	Eukaryota	Streptophyta	Magnoliopsida	Apiales	Apiaceae	Tordylium	Tordylium pestalozzae	-	-
member	45	-	-	-	-	-	A4QKH2	-	-	-	-	-	Eukaryota	Streptophyta	Magnoliopsida	Apiales	Apiaceae	Torilis	Torilis scabra	-	-
member	45	-	-	-	-	-	A4QKH2	-	-	-	-	-	Eukaryota	Streptophyta	Magnoliopsida	Apiales	Apiaceae	Vicatia	Vicatia thibetica	-	-
member	45	-	-	-	-	-	A4QKH2	-	-	-	-	-	Eukaryota	Streptophyta	Magnoliopsida	Apiales	Apiaceae	Zizia	Zizia aurea	-	-
member	45	-	-	-	-	-	A4QKH2	-	-	-	-	-	Eukaryota	Streptophyta	Magnoliopsida	Apiales	Apiaceae	Zosima	Zosima korovinii	-	-
member	45	-	-	-	-	-	A4QKH2	-	-	-	-	-	Eukaryota	Streptophyta	Magnoliopsida	Apiales	Araliaceae	Aralia	Aralia chinensis	-	-
member	45	-	-	-	-	-	A4QKH2	-	-	-	-	-	Eukaryota	Streptophyta	Magnoliopsida	Apiales	Araliaceae	Aralia	Aralia elata	-	-
member	45	-	-	-	-	-	A4QKH2	-	-	-	-	-	Eukaryota	Streptophyta	Magnoliopsida	Apiales	Araliaceae	Aralia	Aralia excelsa	-	-
member	45	-	-	-	-	-	A4QKH2	-	-	-	-	-	Eukaryota	Streptophyta	Magnoliopsida	Apiales	Araliaceae	Aralia	Aralia undulata	-	-
member	45	-	-	-	-	-	A4QKH2	-	-	-	-	-	Eukaryota	Streptophyta	Magnoliopsida	Apiales	Araliaceae	Osmoxylon	Osmoxylon novoguineense	-	-
member	45	-	-	-	-	-	A4QKH2	-	-	-	-	-	Eukaryota	Streptophyta	Magnoliopsida	Apiales	Araliaceae	Panax	Panax trifolius	-	-
member	45	-	-	-	-	-	A4QKH2	-	-	-	-	-	Eukaryota	Streptophyta	Magnoliopsida	Apiales	Pittosporaceae	Pittosporum	Pittosporum anomalum	-	-
member	45	-	-	-	-	-	A4QKH2	-	-	-	-	-	Eukaryota	Streptophyta	Magnoliopsida	Apiales	Pittosporaceae	Pittosporum	Pittosporum bracteolatum	-	-
member	45	-	-	-	-	-	A4QKH2	-	-	-	-	-	Eukaryota	Streptophyta	Magnoliopsida	Apiales	Pittosporaceae	Pittosporum	Pittosporum colensoi	-	-
member	45	-	-	-	-	-	A4QKH2	-	-	-	-	-	Eukaryota	Streptophyta	Magnoliopsida	Apiales	Pittosporaceae	Pittosporum	Pittosporum crassicaule	-	-
member	45	-	-	-	-	-	A4QKH2	-	-	-	-	-	Eukaryota	Streptophyta	Magnoliopsida	Apiales	Pittosporaceae	Pittosporum	Pittosporum crassifolium	-	-
member	45	-	-	-	-	-	A4QKH2	-	-	-	-	-	Eukaryota	Streptophyta	Magnoliopsida	Apiales	Pittosporaceae	Pittosporum	Pittosporum divaricatum	-	-
member	45	-	-	-	-	-	A4QKH2	-	-	-	-	-	Eukaryota	Streptophyta	Magnoliopsida	Apiales	Pittosporaceae	Pittosporum	Pittosporum eugenioides	-	-
member	45	-	-	-	-	-	A4QKH2	-	-	-	-	-	Eukaryota	Streptophyta	Magnoliopsida	Apiales	Pittosporaceae	Pittosporum	Pittosporum lineare	-	-
member	45	-	-	-	-	-	A4QKH2	-	-	-	-	-	Eukaryota	Streptophyta	Magnoliopsida	Apiales	Pittosporaceae	Pittosporum	Pittosporum obcordatum	-	-
member	45	-	-	-	-	-	A4QKH2	-	-	-	-	-	Eukaryota	Streptophyta	Magnoliopsida	Apiales	Pittosporaceae	Pittosporum	Pittosporum patulum	-	-
member	45	-	-	-	-	-	A4QKH2	-	-	-	-	-	Eukaryota	Streptophyta	Magnoliopsida	Apiales	Pittosporaceae	Pittosporum	Pittosporum ralphii	-	-
member	45	-	-	-	-	-	A4QKH2	-	-	-	-	-	Eukaryota	Streptophyta	Magnoliopsida	Apiales	Pittosporaceae	Pittosporum	Pittosporum rigidum	-	-
member	45	-	-	-	-	-	A4QKH2	-	-	-	-	-	Eukaryota	Streptophyta	Magnoliopsida	Apiales	Pittosporaceae	Pittosporum	Pittosporum tenuifolium	-	-
member	45	-	-	-	-	-	A4QKH2	-	-	-	-	-	Eukaryota	Streptophyta	Magnoliopsida	Apiales	Pittosporaceae	Pittosporum	Pittosporum turneri	-	-
member	45	-	-	-	-	-	A4QKH2	-	-	-	-	-	Eukaryota	Streptophyta	Magnoliopsida	Apiales	Pittosporaceae	Pittosporum	Pittosporum umbellatum	-	-
member	45	-	-	-	-	-	A4QKH2	-	-	-	-	-	Eukaryota	Streptophyta	Magnoliopsida	Apiales	Pittosporaceae	Pittosporum	Pittosporum virgatum	-	-
member	45	-	-	-	-	-	A4QKH2	-	-	-	-	-	Eukaryota	Streptophyta	Magnoliopsida	Apiales	Torricelliaceae	Torricellia	Torricellia tiliifolia	-	-
member	45	-	-	-	-	-	A4QKH2	-	-	-	-	-	Eukaryota	Streptophyta	Magnoliopsida	Asparagales	Orchidaceae	Cypripedium	Cypripedium tibeticum	-	-
member	45	-	-	-	-	-	A4QKH2	-	-	-	-	-	Eukaryota	Streptophyta	Magnoliopsida	Asterales	Campanulaceae	Adenophora	Adenophora triphylla	-	-
member	45	-	-	-	-	-	A4QKH2	-	-	-	-	-	Eukaryota	Streptophyta	Magnoliopsida	Asterales	Menyanthaceae	Nymphoides	Nymphoides coronata	-	-
member	45	-	-	-	-	-	A4QKH2	-	-	-	-	-	Eukaryota	Streptophyta	Magnoliopsida	Asterales	Menyanthaceae	Nymphoides	Nymphoides simulans	-	-
member	45	-	-	-	-	-	A4QKH2	-	-	-	-	-	Eukaryota	Streptophyta	Magnoliopsida	Asterales	Rousseaceae	Cuttsia	Cuttsia viburnea	-	-
member	45	-	-	-	-	-	A4QKH2	-	-	-	-	-	Eukaryota	Streptophyta	Magnoliopsida	Boraginales	Boraginaceae	Arnebia	Arnebia guttata	-	-
member	45	-	-	-	-	-	A4QKH2	-	-	-	-	-	Eukaryota	Streptophyta	Magnoliopsida	Boraginales	Boraginaceae	Arnebia	Arnebia tibetana	-	-
member	45	-	-	-	-	-	A4QKH2	-	-	-	-	-	Eukaryota	Streptophyta	Magnoliopsida	Boraginales	Boraginaceae	Echium	Echium plantagineum	-	-
member	45	-	-	-	-	-	A4QKH2	-	-	-	-	-	Eukaryota	Streptophyta	Magnoliopsida	Boraginales	Boraginaceae	Lithospermum	Lithospermum erythrorhizon	-	-
member	45	-	-	-	-	-	A4QKH2	-	-	-	-	-	Eukaryota	Streptophyta	Magnoliopsida	Boraginales	Boraginaceae	Onosma	Onosma fuyunensis	-	-
member	45	-	-	-	-	-	A4QKH2	-	-	-	-	-	Eukaryota	Streptophyta	Magnoliopsida	Brassicales	Brassicaceae	Alliaria	Alliaria petiolata	-	-
member	45	-	-	-	-	-	A4QKH2	-	-	-	-	-	Eukaryota	Streptophyta	Magnoliopsida	Brassicales	Brassicaceae	Alyssopsis	Alyssopsis mollis	-	-
member	45	-	-	-	-	-	A4QKH2	-	-	-	-	-	Eukaryota	Streptophyta	Magnoliopsida	Brassicales	Brassicaceae	Alyssum	Alyssum alyssoides	-	-
member	45	-	-	-	-	-	A4QKH2	-	-	-	-	-	Eukaryota	Streptophyta	Magnoliopsida	Brassicales	Brassicaceae	Alyssum	Alyssum dasycarpum	-	-
member	45	-	-	-	-	-	A4QKH2	-	-	-	-	-	Eukaryota	Streptophyta	Magnoliopsida	Brassicales	Brassicaceae	Alyssum	Alyssum desertorum	-	-
member	45	-	-	-	-	-	A4QKH2	-	-	-	-	-	Eukaryota	Streptophyta	Magnoliopsida	Brassicales	Brassicaceae	Alyssum	Alyssum gmelinii	-	-
member	45	-	-	-	-	-	A4QKH2	-	-	-	-	-	Eukaryota	Streptophyta	Magnoliopsida	Brassicales	Brassicaceae	Anelsonia	Anelsonia eurycarpa	-	-
member	45	-	-	-	-	-	A4QKH2	-	-	-	-	-	Eukaryota	Streptophyta	Magnoliopsida	Brassicales	Brassicaceae	Aphragmus	Aphragmus involucratus	-	-
member	45	-	-	-	-	-	A4QKH2	-	-	-	-	-	Eukaryota	Streptophyta	Magnoliopsida	Brassicales	Brassicaceae	Aphragmus	Aphragmus nepalensis	-	-
member	45	-	-	-	-	-	A4QKH2	-	-	-	-	-	Eukaryota	Streptophyta	Magnoliopsida	Brassicales	Brassicaceae	Aphragmus	Aphragmus sp. YZC250	-	-
member	45	-	-	-	-	-	A4QKH2	-	-	-	-	-	Eukaryota	Streptophyta	Magnoliopsida	Brassicales	Brassicaceae	Arabidella	Arabidella trisecta	-	-
member	45	-	-	-	-	-	A4QKH2	-	-	-	-	-	Eukaryota	Streptophyta	Magnoliopsida	Brassicales	Brassicaceae	Arabidopsis	Arabidopsis arenicola	-	-
member	45	-	-	-	-	-	A4QKH2	-	-	-	-	-	Eukaryota	Streptophyta	Magnoliopsida	Brassicales	Brassicaceae	Arabidopsis	Arabidopsis arenosa	-	-
member	45	-	-	-	-	-	A4QKH2	-	-	-	-	-	Eukaryota	Streptophyta	Magnoliopsida	Brassicales	Brassicaceae	Arabidopsis	Arabidopsis cebennensis	-	-
member	45	-	-	-	-	-	A4QKH2	-	-	-	-	-	Eukaryota	Streptophyta	Magnoliopsida	Brassicales	Brassicaceae	Arabidopsis	Arabidopsis croatica	-	-
member	45	-	-	-	-	-	A4QKH2	-	-	-	-	-	Eukaryota	Streptophyta	Magnoliopsida	Brassicales	Brassicaceae	Arabidopsis	Arabidopsis halleri	-	-
member	45	-	-	-	-	-	A4QKH2	-	-	-	-	-	Eukaryota	Streptophyta	Magnoliopsida	Brassicales	Brassicaceae	Arabidopsis	Arabidopsis kamchatica	-	-
member	45	-	-	-	-	-	A4QKH2	-	-	-	-	-	Eukaryota	Streptophyta	Magnoliopsida	Brassicales	Brassicaceae	Arabidopsis	Arabidopsis lyrata	-	-
member	45	-	-	-	-	-	A4QKH2	-	-	-	-	-	Eukaryota	Streptophyta	Magnoliopsida	Brassicales	Brassicaceae	Arabidopsis	Arabidopsis neglecta	-	-
member	45	-	-	-	-	-	A4QKH2	-	-	-	-	-	Eukaryota	Streptophyta	Magnoliopsida	Brassicales	Brassicaceae	Arabidopsis	Arabidopsis pedemontana	-	-
member	45	-	-	-	-	-	A4QKH2	-	-	-	-	-	Eukaryota	Streptophyta	Magnoliopsida	Brassicales	Brassicaceae	Arabidopsis	Arabidopsis petrogena	-	-
member	45	-	-	-	-	-	A4QKH2	-	-	-	-	-	Eukaryota	Streptophyta	Magnoliopsida	Brassicales	Brassicaceae	Arabidopsis	Arabidopsis suecica	-	-
member	45	-	-	-	-	-	A4QKH2	-	-	-	-	-	Eukaryota	Streptophyta	Magnoliopsida	Brassicales	Brassicaceae	Arabidopsis	Arabidopsis thaliana	-	-
member	45	-	-	-	-	-	A4QKH2	-	-	-	-	-	Eukaryota	Streptophyta	Magnoliopsida	Brassicales	Brassicaceae	Arabidopsis	Arabidopsis thaliana x Arabidopsis arenosa	-	-
member	45	-	-	-	-	-	A4QKH2	-	-	-	-	-	Eukaryota	Streptophyta	Magnoliopsida	Brassicales	Brassicaceae	Arabidopsis	Arabidopsis umezawana	-	-
member	45	-	-	-	-	-	A4QKH2	-	-	-	-	-	Eukaryota	Streptophyta	Magnoliopsida	Brassicales	Brassicaceae	Arabis	Arabis flagellosa	-	-
member	45	-	-	-	-	-	A4QKH2	-	-	-	-	-	Eukaryota	Streptophyta	Magnoliopsida	Brassicales	Brassicaceae	Arabis	Arabis hirsuta	-	-
member	45	-	-	-	-	-	A4QKH2	-	-	-	-	-	Eukaryota	Streptophyta	Magnoliopsida	Brassicales	Brassicaceae	Arabis	Arabis josiae	-	-
member	45	-	-	-	-	-	A4QKH2	-	-	-	-	-	Eukaryota	Streptophyta	Magnoliopsida	Brassicales	Brassicaceae	Arabis	Arabis paniculata	-	-
member	45	-	-	-	-	-	A4QKH2	-	-	-	-	-	Eukaryota	Streptophyta	Magnoliopsida	Brassicales	Brassicaceae	Arabis	Arabis scabra	-	-
member	45	-	-	-	-	-	A4QKH2	-	-	-	-	-	Eukaryota	Streptophyta	Magnoliopsida	Brassicales	Brassicaceae	Arabis	Arabis verna	-	-
member	45	-	-	-	-	-	A4QKH2	-	-	-	-	-	Eukaryota	Streptophyta	Magnoliopsida	Brassicales	Brassicaceae	Armoracia	Armoracia rusticana	-	-
member	45	-	-	-	-	-	A4QKH2	-	-	-	-	-	Eukaryota	Streptophyta	Magnoliopsida	Brassicales	Brassicaceae	Atacama	Atacama nivea	-	-
member	45	-	-	-	-	-	A4QKH2	-	-	-	-	-	Eukaryota	Streptophyta	Magnoliopsida	Brassicales	Brassicaceae	Aubrieta	Aubrieta parviflora	-	-
member	45	-	-	-	-	-	A4QKH2	-	-	-	-	-	Eukaryota	Streptophyta	Magnoliopsida	Brassicales	Brassicaceae	Biscutella	Biscutella baetica	-	-
member	45	-	-	-	-	-	A4QKH2	-	-	-	-	-	Eukaryota	Streptophyta	Magnoliopsida	Brassicales	Brassicaceae	Biscutella	Biscutella lyrata	-	-
member	45	-	-	-	-	-	A4QKH2	-	-	-	-	-	Eukaryota	Streptophyta	Magnoliopsida	Brassicales	Brassicaceae	Boechera	Boechera breweri	-	-
member	45	-	-	-	-	-	A4QKH2	-	-	-	-	-	Eukaryota	Streptophyta	Magnoliopsida	Brassicales	Brassicaceae	Boechera	Boechera davidsonii	-	-
member	45	-	-	-	-	-	A4QKH2	-	-	-	-	-	Eukaryota	Streptophyta	Magnoliopsida	Brassicales	Brassicaceae	Boechera	Boechera laevigata	-	-
member	45	-	-	-	-	-	A4QKH2	-	-	-	-	-	Eukaryota	Streptophyta	Magnoliopsida	Brassicales	Brassicaceae	Boechera	Boechera puberula	-	-
member	45	-	-	-	-	-	A4QKH2	-	-	-	-	-	Eukaryota	Streptophyta	Magnoliopsida	Brassicales	Brassicaceae	Boechera	Boechera pulchra	-	-
member	45	-	-	-	-	-	A4QKH2	-	-	-	-	-	Eukaryota	Streptophyta	Magnoliopsida	Brassicales	Brassicaceae	Boechera	Boechera stricta	-	-
member	45	-	-	-	-	-	A4QKH2	-	-	-	-	-	Eukaryota	Streptophyta	Magnoliopsida	Brassicales	Brassicaceae	Boechera	Boechera suffrutescens	-	-
member	45	-	-	-	-	-	A4QKH2	-	-	-	-	-	Eukaryota	Streptophyta	Magnoliopsida	Brassicales	Brassicaceae	Brayopsis	Brayopsis alpaminae	-	-
member	45	-	-	-	-	-	A4QKH2	-	-	-	-	-	Eukaryota	Streptophyta	Magnoliopsida	Brassicales	Brassicaceae	Calepina	Calepina irregularis	-	-
member	45	-	-	-	-	-	A4QKH2	-	-	-	-	-	Eukaryota	Streptophyta	Magnoliopsida	Brassicales	Brassicaceae	Camelina	Camelina anomala	-	-
member	45	-	-	-	-	-	A4QKH2	-	-	-	-	-	Eukaryota	Streptophyta	Magnoliopsida	Brassicales	Brassicaceae	Camelina	Camelina hispida	-	-
member	45	-	-	-	-	-	A4QKH2	-	-	-	-	-	Eukaryota	Streptophyta	Magnoliopsida	Brassicales	Brassicaceae	Camelina	Camelina laxa	-	-
member	45	-	-	-	-	-	A4QKH2	-	-	-	-	-	Eukaryota	Streptophyta	Magnoliopsida	Brassicales	Brassicaceae	Camelina	Camelina microcarpa	-	-
member	45	-	-	-	-	-	A4QKH2	-	-	-	-	-	Eukaryota	Streptophyta	Magnoliopsida	Brassicales	Brassicaceae	Camelina	Camelina neglecta	-	-
member	45	-	-	-	-	-	A4QKH2	-	-	-	-	-	Eukaryota	Streptophyta	Magnoliopsida	Brassicales	Brassicaceae	Camelina	Camelina rumelica	-	-
member	45	-	-	-	-	-	A4QKH2	-	-	-	-	-	Eukaryota	Streptophyta	Magnoliopsida	Brassicales	Brassicaceae	Camelina	Camelina sativa	-	-
member	45	-	-	-	-	-	A4QKH2	-	-	-	-	-	Eukaryota	Streptophyta	Magnoliopsida	Brassicales	Brassicaceae	Capsella	Capsella bursa-pastoris	-	-
member	45	-	-	-	-	-	A4QKH2	-	-	-	-	-	Eukaryota	Streptophyta	Magnoliopsida	Brassicales	Brassicaceae	Capsella	Capsella grandiflora	-	-
member	45	-	-	-	-	-	A4QKH2	-	-	-	-	-	Eukaryota	Streptophyta	Magnoliopsida	Brassicales	Brassicaceae	Capsella	Capsella rubella	-	-
member	45	-	-	-	-	-	A4QKH2	-	-	-	-	-	Eukaryota	Streptophyta	Magnoliopsida	Brassicales	Brassicaceae	Cardamine	Cardamine abchasica	-	-
member	45	-	-	-	-	-	A4QKH2	-	-	-	-	-	Eukaryota	Streptophyta	Magnoliopsida	Brassicales	Brassicaceae	Cardamine	Cardamine amara	-	-
member	45	-	-	-	-	-	A4QKH2	-	-	-	-	-	Eukaryota	Streptophyta	Magnoliopsida	Brassicales	Brassicaceae	Cardamine	Cardamine bipinnata	-	-
member	45	-	-	-	-	-	A4QKH2	-	-	-	-	-	Eukaryota	Streptophyta	Magnoliopsida	Brassicales	Brassicaceae	Cardamine	Cardamine bulbifera	-	-
member	45	-	-	-	-	-	A4QKH2	-	-	-	-	-	Eukaryota	Streptophyta	Magnoliopsida	Brassicales	Brassicaceae	Cardamine	Cardamine fallax	-	-
member	45	-	-	-	-	-	A4QKH2	-	-	-	-	-	Eukaryota	Streptophyta	Magnoliopsida	Brassicales	Brassicaceae	Cardamine	Cardamine heptaphylla	-	-
member	45	-	-	-	-	-	A4QKH2	-	-	-	-	-	Eukaryota	Streptophyta	Magnoliopsida	Brassicales	Brassicaceae	Cardamine	Cardamine hirsuta	-	-
member	45	-	-	-	-	-	A4QKH2	-	-	-	-	-	Eukaryota	Streptophyta	Magnoliopsida	Brassicales	Brassicaceae	Cardamine	Cardamine impatiens	-	-
member	45	-	-	-	-	-	A4QKH2	-	-	-	-	-	Eukaryota	Streptophyta	Magnoliopsida	Brassicales	Brassicaceae	Cardamine	Cardamine kitaibelii	-	-
member	45	-	-	-	-	-	A4QKH2	-	-	-	-	-	Eukaryota	Streptophyta	Magnoliopsida	Brassicales	Brassicaceae	Cardamine	Cardamine lyrata	-	-
member	45	-	-	-	-	-	A4QKH2	-	-	-	-	-	Eukaryota	Streptophyta	Magnoliopsida	Brassicales	Brassicaceae	Cardamine	Cardamine macrophylla	-	-
member	45	-	-	-	-	-	A4QKH2	-	-	-	-	-	Eukaryota	Streptophyta	Magnoliopsida	Brassicales	Brassicaceae	Cardamine	Cardamine occulta	-	-
member	45	-	-	-	-	-	A4QKH2	-	-	-	-	-	Eukaryota	Streptophyta	Magnoliopsida	Brassicales	Brassicaceae	Cardamine	Cardamine oligosperma	-	-
member	45	-	-	-	-	-	A4QKH2	-	-	-	-	-	Eukaryota	Streptophyta	Magnoliopsida	Brassicales	Brassicaceae	Cardamine	Cardamine parviflora	-	-
member	45	-	-	-	-	-	A4QKH2	-	-	-	-	-	Eukaryota	Streptophyta	Magnoliopsida	Brassicales	Brassicaceae	Cardamine	Cardamine pentaphyllos	-	-
member	45	-	-	-	-	-	A4QKH2	-	-	-	-	-	Eukaryota	Streptophyta	Magnoliopsida	Brassicales	Brassicaceae	Cardamine	Cardamine quinquefolia	-	-
member	45	-	-	-	-	-	A4QKH2	-	-	-	-	-	Eukaryota	Streptophyta	Magnoliopsida	Brassicales	Brassicaceae	Cardamine	Cardamine resedifolia	-	-
member	45	-	-	-	-	-	A4QKH2	-	-	-	-	-	Eukaryota	Streptophyta	Magnoliopsida	Brassicales	Brassicaceae	Cardamine	Cardamine tangutorum	-	-
member	45	-	-	-	-	-	A4QKH2	-	-	-	-	-	Eukaryota	Streptophyta	Magnoliopsida	Brassicales	Brassicaceae	Clypeola	Clypeola jonthlaspi	-	-
member	45	-	-	-	-	-	A4QKH2	-	-	-	-	-	Eukaryota	Streptophyta	Magnoliopsida	Brassicales	Brassicaceae	Cochlearia	Cochlearia aestuaria	-	-
member	45	-	-	-	-	-	A4QKH2	-	-	-	-	-	Eukaryota	Streptophyta	Magnoliopsida	Brassicales	Brassicaceae	Cochlearia	Cochlearia anglica	-	-
member	45	-	-	-	-	-	A4QKH2	-	-	-	-	-	Eukaryota	Streptophyta	Magnoliopsida	Brassicales	Brassicaceae	Cochlearia	Cochlearia bavarica	-	-
member	45	-	-	-	-	-	A4QKH2	-	-	-	-	-	Eukaryota	Streptophyta	Magnoliopsida	Brassicales	Brassicaceae	Cochlearia	Cochlearia borzaeana	-	-
member	45	-	-	-	-	-	A4QKH2	-	-	-	-	-	Eukaryota	Streptophyta	Magnoliopsida	Brassicales	Brassicaceae	Cochlearia	Cochlearia danica	-	-
member	45	-	-	-	-	-	A4QKH2	-	-	-	-	-	Eukaryota	Streptophyta	Magnoliopsida	Brassicales	Brassicaceae	Cochlearia	Cochlearia excelsa	-	-
member	45	-	-	-	-	-	A4QKH2	-	-	-	-	-	Eukaryota	Streptophyta	Magnoliopsida	Brassicales	Brassicaceae	Cochlearia	Cochlearia groenlandica	-	-
member	45	-	-	-	-	-	A4QKH2	-	-	-	-	-	Eukaryota	Streptophyta	Magnoliopsida	Brassicales	Brassicaceae	Cochlearia	Cochlearia hollandica	-	-
member	45	-	-	-	-	-	A4QKH2	-	-	-	-	-	Eukaryota	Streptophyta	Magnoliopsida	Brassicales	Brassicaceae	Cochlearia	Cochlearia islandica	-	-
member	45	-	-	-	-	-	A4QKH2	-	-	-	-	-	Eukaryota	Streptophyta	Magnoliopsida	Brassicales	Brassicaceae	Cochlearia	Cochlearia macrorrhiza	-	-
member	45	-	-	-	-	-	A4QKH2	-	-	-	-	-	Eukaryota	Streptophyta	Magnoliopsida	Brassicales	Brassicaceae	Cochlearia	Cochlearia micacea	-	-
member	45	-	-	-	-	-	A4QKH2	-	-	-	-	-	Eukaryota	Streptophyta	Magnoliopsida	Brassicales	Brassicaceae	Cochlearia	Cochlearia officinalis	-	-
member	45	-	-	-	-	-	A4QKH2	-	-	-	-	-	Eukaryota	Streptophyta	Magnoliopsida	Brassicales	Brassicaceae	Cochlearia	Cochlearia polonica	-	-
member	45	-	-	-	-	-	A4QKH2	-	-	-	-	-	Eukaryota	Streptophyta	Magnoliopsida	Brassicales	Brassicaceae	Cochlearia	Cochlearia pyrenaica	-	-
member	45	-	-	-	-	-	A4QKH2	-	-	-	-	-	Eukaryota	Streptophyta	Magnoliopsida	Brassicales	Brassicaceae	Cochlearia	Cochlearia scotica	-	-
member	45	-	-	-	-	-	A4QKH2	-	-	-	-	-	Eukaryota	Streptophyta	Magnoliopsida	Brassicales	Brassicaceae	Cochlearia	Cochlearia sessilifolia	-	-
member	45	-	-	-	-	-	A4QKH2	-	-	-	-	-	Eukaryota	Streptophyta	Magnoliopsida	Brassicales	Brassicaceae	Cochlearia	Cochlearia tatrae	-	-
member	45	-	-	-	-	-	A4QKH2	-	-	-	-	-	Eukaryota	Streptophyta	Magnoliopsida	Brassicales	Brassicaceae	Cochlearia	Cochlearia tridactylites	-	-
member	45	-	-	-	-	-	A4QKH2	-	-	-	-	-	Eukaryota	Streptophyta	Magnoliopsida	Brassicales	Brassicaceae	Conringia	Conringia clavata	-	-
member	45	-	-	-	-	-	A4QKH2	-	-	-	-	-	Eukaryota	Streptophyta	Magnoliopsida	Brassicales	Brassicaceae	Conringia	Conringia orientalis	-	-
member	45	-	-	-	-	-	A4QKH2	-	-	-	-	-	Eukaryota	Streptophyta	Magnoliopsida	Brassicales	Brassicaceae	Cremolobus	Cremolobus peruvianus	-	-
member	45	-	-	-	-	-	A4QKH2	-	-	-	-	-	Eukaryota	Streptophyta	Magnoliopsida	Brassicales	Brassicaceae	Crucihimalaya	Crucihimalaya himalaica	-	-
member	45	-	-	-	-	-	A4QKH2	-	-	-	-	-	Eukaryota	Streptophyta	Magnoliopsida	Brassicales	Brassicaceae	Crucihimalaya	Crucihimalaya lasiocarpa	-	-
member	45	-	-	-	-	-	A4QKH2	-	-	-	-	-	Eukaryota	Streptophyta	Magnoliopsida	Brassicales	Brassicaceae	Crucihimalaya	Crucihimalaya wallichii	-	-
member	45	-	-	-	-	-	A4QKH2	-	-	-	-	-	Eukaryota	Streptophyta	Magnoliopsida	Brassicales	Brassicaceae	Delpinophytum	Delpinophytum patagonicum	-	-
member	45	-	-	-	-	-	A4QKH2	-	-	-	-	-	Eukaryota	Streptophyta	Magnoliopsida	Brassicales	Brassicaceae	Dimorphocarpa	Dimorphocarpa wislizeni	-	-
member	45	-	-	-	-	-	A4QKH2	-	-	-	-	-	Eukaryota	Streptophyta	Magnoliopsida	Brassicales	Brassicaceae	Dipoma	Dipoma iberideum	-	-
member	45	-	-	-	-	-	A4QKH2	-	-	-	-	-	Eukaryota	Streptophyta	Magnoliopsida	Brassicales	Brassicaceae	Dithyrea	Dithyrea californica	-	-
member	45	-	-	-	-	-	A4QKH2	-	-	-	-	-	Eukaryota	Streptophyta	Magnoliopsida	Brassicales	Brassicaceae	Draba	Draba aizoides	-	-
member	45	-	-	-	-	-	A4QKH2	-	-	-	-	-	Eukaryota	Streptophyta	Magnoliopsida	Brassicales	Brassicaceae	Draba	Draba nemorosa	-	-
member	45	-	-	-	-	-	A4QKH2	-	-	-	-	-	Eukaryota	Streptophyta	Magnoliopsida	Brassicales	Brassicaceae	Draba	Draba oreades	-	-
member	45	-	-	-	-	-	A4QKH2	-	-	-	-	-	Eukaryota	Streptophyta	Magnoliopsida	Brassicales	Brassicaceae	Draba	Draba verna	-	-
member	45	-	-	-	-	-	A4QKH2	-	-	-	-	-	Eukaryota	Streptophyta	Magnoliopsida	Brassicales	Brassicaceae	Eudema	Eudema nubigena	-	-
member	45	-	-	-	-	-	A4QKH2	-	-	-	-	-	Eukaryota	Streptophyta	Magnoliopsida	Brassicales	Brassicaceae	Eutrema	Eutrema botschantzevii	-	-
member	45	-	-	-	-	-	A4QKH2	-	-	-	-	-	Eukaryota	Streptophyta	Magnoliopsida	Brassicales	Brassicaceae	Eutrema	Eutrema halophilum	-	-
member	45	-	-	-	-	-	A4QKH2	-	-	-	-	-	Eukaryota	Streptophyta	Magnoliopsida	Brassicales	Brassicaceae	Eutrema	Eutrema heterophyllum	-	-
member	45	-	-	-	-	-	A4QKH2	-	-	-	-	-	Eukaryota	Streptophyta	Magnoliopsida	Brassicales	Brassicaceae	Eutrema	Eutrema japonicum	-	-
member	45	-	-	-	-	-	A4QKH2	-	-	-	-	-	Eukaryota	Streptophyta	Magnoliopsida	Brassicales	Brassicaceae	Eutrema	Eutrema salsugineum	-	-
member	45	-	-	-	-	-	A4QKH2	-	-	-	-	-	Eukaryota	Streptophyta	Magnoliopsida	Brassicales	Brassicaceae	Eutrema	Eutrema tenue	-	-
member	45	-	-	-	-	-	A4QKH2	-	-	-	-	-	Eukaryota	Streptophyta	Magnoliopsida	Brassicales	Brassicaceae	Eutrema	Eutrema yungshunense	-	-
member	45	-	-	-	-	-	A4QKH2	-	-	-	-	-	Eukaryota	Streptophyta	Magnoliopsida	Brassicales	Brassicaceae	Eutrema	Eutrema yunnanense	-	-
member	45	-	-	-	-	-	A4QKH2	-	-	-	-	-	Eukaryota	Streptophyta	Magnoliopsida	Brassicales	Brassicaceae	Exhalimolobos	Exhalimolobos weddellii	-	-
member	45	-	-	-	-	-	A4QKH2	-	-	-	-	-	Eukaryota	Streptophyta	Magnoliopsida	Brassicales	Brassicaceae	Fourraea	Fourraea alpina	-	-
member	45	-	-	-	-	-	A4QKH2	-	-	-	-	-	Eukaryota	Streptophyta	Magnoliopsida	Brassicales	Brassicaceae	Goldbachia	Goldbachia laevigata	-	-
member	45	-	-	-	-	-	A4QKH2	-	-	-	-	-	Eukaryota	Streptophyta	Magnoliopsida	Brassicales	Brassicaceae	Heldreichia	Heldreichia bupleurifolia	-	-
member	45	-	-	-	-	-	A4QKH2	-	-	-	-	-	Eukaryota	Streptophyta	Magnoliopsida	Brassicales	Brassicaceae	Hemilophia	Hemilophia sessilifolia	-	-
member	45	-	-	-	-	-	A4QKH2	-	-	-	-	-	Eukaryota	Streptophyta	Magnoliopsida	Brassicales	Brassicaceae	Hilliella	Hilliella fumarioides	-	-
member	45	-	-	-	-	-	A4QKH2	-	-	-	-	-	Eukaryota	Streptophyta	Magnoliopsida	Brassicales	Brassicaceae	Hornungia	Hornungia petraea	-	-
member	45	-	-	-	-	-	A4QKH2	-	-	-	-	-	Eukaryota	Streptophyta	Magnoliopsida	Brassicales	Brassicaceae	Idahoa	Idahoa scapigera	-	-
member	45	-	-	-	-	-	A4QKH2	-	-	-	-	-	Eukaryota	Streptophyta	Magnoliopsida	Brassicales	Brassicaceae	Iodanthus	Iodanthus pinnatifidus	-	-
member	45	-	-	-	-	-	A4QKH2	-	-	-	-	-	Eukaryota	Streptophyta	Magnoliopsida	Brassicales	Brassicaceae	Ionopsidium	Ionopsidium abulense	-	-
member	45	-	-	-	-	-	A4QKH2	-	-	-	-	-	Eukaryota	Streptophyta	Magnoliopsida	Brassicales	Brassicaceae	Ionopsidium	Ionopsidium acaule	-	-
member	45	-	-	-	-	-	A4QKH2	-	-	-	-	-	Eukaryota	Streptophyta	Magnoliopsida	Brassicales	Brassicaceae	Ionopsidium	Ionopsidium megalospermum	-	-
member	45	-	-	-	-	-	A4QKH2	-	-	-	-	-	Eukaryota	Streptophyta	Magnoliopsida	Brassicales	Brassicaceae	Lunaria	Lunaria annua	-	-
member	45	-	-	-	-	-	A4QKH2	-	-	-	-	-	Eukaryota	Streptophyta	Magnoliopsida	Brassicales	Brassicaceae	Lunaria	Lunaria rediviva	-	-
member	45	-	-	-	-	-	A4QKH2	-	-	-	-	-	Eukaryota	Streptophyta	Magnoliopsida	Brassicales	Brassicaceae	Macropodium	Macropodium nivale	-	-
member	45	-	-	-	-	-	A4QKH2	-	-	-	-	-	Eukaryota	Streptophyta	Magnoliopsida	Brassicales	Brassicaceae	Malcolmia	Malcolmia bicolor	-	-
member	45	-	-	-	-	-	A4QKH2	-	-	-	-	-	Eukaryota	Streptophyta	Magnoliopsida	Brassicales	Brassicaceae	Malcolmia	Malcolmia maritima	-	-
member	45	-	-	-	-	-	A4QKH2	-	-	-	-	-	Eukaryota	Streptophyta	Magnoliopsida	Brassicales	Brassicaceae	Mancoa	Mancoa hispida	-	-
member	45	-	-	-	-	-	A4QKH2	-	-	-	-	-	Eukaryota	Streptophyta	Magnoliopsida	Brassicales	Brassicaceae	Mathewsia	Mathewsia auriculata	-	-
member	45	-	-	-	-	-	A4QKH2	-	-	-	-	-	Eukaryota	Streptophyta	Magnoliopsida	Brassicales	Brassicaceae	Megacarpaea	Megacarpaea delavayi	-	-
member	45	-	-	-	-	-	A4QKH2	-	-	-	-	-	Eukaryota	Streptophyta	Magnoliopsida	Brassicales	Brassicaceae	Megacarpaea	Megacarpaea polyandra	-	-
member	45	-	-	-	-	-	A4QKH2	-	-	-	-	-	Eukaryota	Streptophyta	Magnoliopsida	Brassicales	Brassicaceae	Megadenia	Megadenia pygmaea	-	-
member	45	-	-	-	-	-	A4QKH2	-	-	-	-	-	Eukaryota	Streptophyta	Magnoliopsida	Brassicales	Brassicaceae	Meniocus	Meniocus linifolius	-	-
member	45	-	-	-	-	-	A4QKH2	-	-	-	-	-	Eukaryota	Streptophyta	Magnoliopsida	Brassicales	Brassicaceae	Menonvillea	Menonvillea linearis	-	-
member	45	-	-	-	-	-	A4QKH2	-	-	-	-	-	Eukaryota	Streptophyta	Magnoliopsida	Brassicales	Brassicaceae	Menonvillea	Menonvillea spathulata	-	-
member	45	-	-	-	-	-	A4QKH2	-	-	-	-	-	Eukaryota	Streptophyta	Magnoliopsida	Brassicales	Brassicaceae	Microthlaspi	Microthlaspi erraticum	-	-
member	45	-	-	-	-	-	A4QKH2	-	-	-	-	-	Eukaryota	Streptophyta	Magnoliopsida	Brassicales	Brassicaceae	Microthlaspi	Microthlaspi perfoliatum	-	-
member	45	-	-	-	-	-	A4QKH2	-	-	-	-	-	Eukaryota	Streptophyta	Magnoliopsida	Brassicales	Brassicaceae	Murbeckiella	Murbeckiella boryi	-	-
member	45	-	-	-	-	-	A4QKH2	-	-	-	-	-	Eukaryota	Streptophyta	Magnoliopsida	Brassicales	Brassicaceae	Murbeckiella	Murbeckiella pinnatifida	-	-
member	45	-	-	-	-	-	A4QKH2	-	-	-	-	-	Eukaryota	Streptophyta	Magnoliopsida	Brassicales	Brassicaceae	Nasturtium	Nasturtium officinale	-	-
member	45	-	-	-	-	-	A4QKH2	-	-	-	-	-	Eukaryota	Streptophyta	Magnoliopsida	Brassicales	Brassicaceae	Nerisyrenia	Nerisyrenia camporum	-	-
member	45	-	-	-	-	-	A4QKH2	-	-	-	-	-	Eukaryota	Streptophyta	Magnoliopsida	Brassicales	Brassicaceae	Noccaea	Noccaea caerulescens	-	-
member	45	-	-	-	-	-	A4QKH2	-	-	-	-	-	Eukaryota	Streptophyta	Magnoliopsida	Brassicales	Brassicaceae	Noccaea	Noccaea vesicaria	-	-
member	45	-	-	-	-	-	A4QKH2	-	-	-	-	-	Eukaryota	Streptophyta	Magnoliopsida	Brassicales	Brassicaceae	Noccaea	Noccaea yunnanensis	-	-
member	45	-	-	-	-	-	A4QKH2	-	-	-	-	-	Eukaryota	Streptophyta	Magnoliopsida	Brassicales	Brassicaceae	Notothlaspi	Notothlaspi australe	-	-
member	45	-	-	-	-	-	A4QKH2	-	-	-	-	-	Eukaryota	Streptophyta	Magnoliopsida	Brassicales	Brassicaceae	Ochthodium	Ochthodium aegyptiacum	-	-
member	45	-	-	-	-	-	A4QKH2	-	-	-	-	-	Eukaryota	Streptophyta	Magnoliopsida	Brassicales	Brassicaceae	Olimarabidopsis	Olimarabidopsis pumila	-	-
member	45	-	-	-	-	-	A4QKH2	-	-	-	-	-	Eukaryota	Streptophyta	Magnoliopsida	Brassicales	Brassicaceae	Orychophragmus	Orychophragmus diffusus	-	-
member	45	-	-	-	-	-	A4QKH2	-	-	-	-	-	Eukaryota	Streptophyta	Magnoliopsida	Brassicales	Brassicaceae	Orychophragmus	Orychophragmus hupehensis	-	-
member	45	-	-	-	-	-	A4QKH2	-	-	-	-	-	Eukaryota	Streptophyta	Magnoliopsida	Brassicales	Brassicaceae	Orychophragmus	Orychophragmus longisiliquus	-	-
member	45	-	-	-	-	-	A4QKH2	-	-	-	-	-	Eukaryota	Streptophyta	Magnoliopsida	Brassicales	Brassicaceae	Orychophragmus	Orychophragmus taibaiensis	-	-
member	45	-	-	-	-	-	A4QKH2	-	-	-	-	-	Eukaryota	Streptophyta	Magnoliopsida	Brassicales	Brassicaceae	Orychophragmus	Orychophragmus violaceus	-	-
member	45	-	-	-	-	-	A4QKH2	-	-	-	-	-	Eukaryota	Streptophyta	Magnoliopsida	Brassicales	Brassicaceae	Orychophragmus	Orychophragmus zhongtiaoshanus	-	-
member	45	-	-	-	-	-	A4QKH2	-	-	-	-	-	Eukaryota	Streptophyta	Magnoliopsida	Brassicales	Brassicaceae	Pachycladon	Pachycladon cheesemanii	-	-
member	45	-	-	-	-	-	A4QKH2	-	-	-	-	-	Eukaryota	Streptophyta	Magnoliopsida	Brassicales	Brassicaceae	Pachycladon	Pachycladon enysii	-	-
member	45	-	-	-	-	-	A4QKH2	-	-	-	-	-	Eukaryota	Streptophyta	Magnoliopsida	Brassicales	Brassicaceae	Pachycladon	Pachycladon fastigiatum	-	-
member	45	-	-	-	-	-	A4QKH2	-	-	-	-	-	Eukaryota	Streptophyta	Magnoliopsida	Brassicales	Brassicaceae	Paysonia	Paysonia grandiflora	-	-
member	45	-	-	-	-	-	A4QKH2	-	-	-	-	-	Eukaryota	Streptophyta	Magnoliopsida	Brassicales	Brassicaceae	Pennellia	Pennellia longifolia	-	-
member	45	-	-	-	-	-	A4QKH2	-	-	-	-	-	Eukaryota	Streptophyta	Magnoliopsida	Brassicales	Brassicaceae	Phoenicaulis	Phoenicaulis cheiranthoides	-	-
member	45	-	-	-	-	-	A4QKH2	-	-	-	-	-	Eukaryota	Streptophyta	Magnoliopsida	Brassicales	Brassicaceae	Physaria	Physaria ludoviciana	-	-
member	45	-	-	-	-	-	A4QKH2	-	-	-	-	-	Eukaryota	Streptophyta	Magnoliopsida	Brassicales	Brassicaceae	Physaria	Physaria pinetorum	-	-
member	45	-	-	-	-	-	A4QKH2	-	-	-	-	-	Eukaryota	Streptophyta	Magnoliopsida	Brassicales	Brassicaceae	Polyctenium	Polyctenium fremontii	-	-
member	45	-	-	-	-	-	A4QKH2	-	-	-	-	-	Eukaryota	Streptophyta	Magnoliopsida	Brassicales	Brassicaceae	Pseudoarabidopsis	Pseudoarabidopsis toxophylla	-	-
member	45	-	-	-	-	-	A4QKH2	-	-	-	-	-	Eukaryota	Streptophyta	Magnoliopsida	Brassicales	Brassicaceae	Pseudocamelina	Pseudocamelina glaucophylla	-	-
member	45	-	-	-	-	-	A4QKH2	-	-	-	-	-	Eukaryota	Streptophyta	Magnoliopsida	Brassicales	Brassicaceae	Pseudofortuynia	Pseudofortuynia leucoclada	-	-
member	45	-	-	-	-	-	A4QKH2	-	-	-	-	-	Eukaryota	Streptophyta	Magnoliopsida	Brassicales	Brassicaceae	Pugionium	Pugionium cornutum	-	-
member	45	-	-	-	-	-	A4QKH2	-	-	-	-	-	Eukaryota	Streptophyta	Magnoliopsida	Brassicales	Brassicaceae	Pugionium	Pugionium dolabratum	-	-
member	45	-	-	-	-	-	A4QKH2	-	-	-	-	-	Eukaryota	Streptophyta	Magnoliopsida	Brassicales	Brassicaceae	Pugionium	Pugionium pterocarpum	-	-
member	45	-	-	-	-	-	A4QKH2	-	-	-	-	-	Eukaryota	Streptophyta	Magnoliopsida	Brassicales	Brassicaceae	Ricotia	Ricotia carnosula	-	-
member	45	-	-	-	-	-	A4QKH2	-	-	-	-	-	Eukaryota	Streptophyta	Magnoliopsida	Brassicales	Brassicaceae	Ricotia	Ricotia cretica	-	-
member	45	-	-	-	-	-	A4QKH2	-	-	-	-	-	Eukaryota	Streptophyta	Magnoliopsida	Brassicales	Brassicaceae	Ricotia	Ricotia davisiana	-	-
member	45	-	-	-	-	-	A4QKH2	-	-	-	-	-	Eukaryota	Streptophyta	Magnoliopsida	Brassicales	Brassicaceae	Robeschia	Robeschia schimperii	-	-
member	45	-	-	-	-	-	A4QKH2	-	-	-	-	-	Eukaryota	Streptophyta	Magnoliopsida	Brassicales	Brassicaceae	Rorippa	Rorippa islandica	-	-
member	45	-	-	-	-	-	A4QKH2	-	-	-	-	-	Eukaryota	Streptophyta	Magnoliopsida	Brassicales	Brassicaceae	Scapiarabis	Scapiarabis saxicola	-	-
member	45	-	-	-	-	-	A4QKH2	-	-	-	-	-	Eukaryota	Streptophyta	Magnoliopsida	Brassicales	Brassicaceae	Schizopetalon	Schizopetalon walkeri	-	-
member	45	-	-	-	-	-	A4QKH2	-	-	-	-	-	Eukaryota	Streptophyta	Magnoliopsida	Brassicales	Brassicaceae	Schouwia	Schouwia purpurea	-	-
member	45	-	-	-	-	-	A4QKH2	-	-	-	-	-	Eukaryota	Streptophyta	Magnoliopsida	Brassicales	Brassicaceae	Schrenkiella	Schrenkiella parvula	-	-
member	45	-	-	-	-	-	A4QKH2	-	-	-	-	-	Eukaryota	Streptophyta	Magnoliopsida	Brassicales	Brassicaceae	Scoliaxon	Scoliaxon mexicanus	-	-
member	45	-	-	-	-	-	A4QKH2	-	-	-	-	-	Eukaryota	Streptophyta	Magnoliopsida	Brassicales	Brassicaceae	Sinalliaria	Sinalliaria limprichtiana	-	-
member	45	-	-	-	-	-	A4QKH2	-	-	-	-	-	Eukaryota	Streptophyta	Magnoliopsida	Brassicales	Brassicaceae	Sinapis	Sinapis alba	-	-
member	45	-	-	-	-	-	A4QKH2	-	-	-	-	-	Eukaryota	Streptophyta	Magnoliopsida	Brassicales	Brassicaceae	Sisymbrium	Sisymbrium aculeolatum	-	-
member	45	-	-	-	-	-	A4QKH2	-	-	-	-	-	Eukaryota	Streptophyta	Magnoliopsida	Brassicales	Brassicaceae	Sisymbrium	Sisymbrium altissimum	-	-
member	45	-	-	-	-	-	A4QKH2	-	-	-	-	-	Eukaryota	Streptophyta	Magnoliopsida	Brassicales	Brassicaceae	Sisymbrium	Sisymbrium brassiciforme	-	-
member	45	-	-	-	-	-	A4QKH2	-	-	-	-	-	Eukaryota	Streptophyta	Magnoliopsida	Brassicales	Brassicaceae	Sisymbrium	Sisymbrium irio	-	-
member	45	-	-	-	-	-	A4QKH2	-	-	-	-	-	Eukaryota	Streptophyta	Magnoliopsida	Brassicales	Brassicaceae	Sisymbrium	Sisymbrium officinale	-	-
member	45	-	-	-	-	-	A4QKH2	-	-	-	-	-	Eukaryota	Streptophyta	Magnoliopsida	Brassicales	Brassicaceae	Smelowskia	Smelowskia integrifolia	-	-
member	45	-	-	-	-	-	A4QKH2	-	-	-	-	-	Eukaryota	Streptophyta	Magnoliopsida	Brassicales	Brassicaceae	Sphaerocardamum	Sphaerocardamum divaricatum	-	-
member	45	-	-	-	-	-	A4QKH2	-	-	-	-	-	Eukaryota	Streptophyta	Magnoliopsida	Brassicales	Brassicaceae	Stenopetalum	Stenopetalum lineare	-	-
member	45	-	-	-	-	-	A4QKH2	-	-	-	-	-	Eukaryota	Streptophyta	Magnoliopsida	Brassicales	Brassicaceae	Stevenia	Stevenia cheiranthoides	-	-
member	45	-	-	-	-	-	A4QKH2	-	-	-	-	-	Eukaryota	Streptophyta	Magnoliopsida	Brassicales	Brassicaceae	Thlaspi	Thlaspi arvense	-	-
member	45	-	-	-	-	-	A4QKH2	-	-	-	-	-	Eukaryota	Streptophyta	Magnoliopsida	Brassicales	Brassicaceae	Tropidocarpum	Tropidocarpum gracile	-	-
member	45	-	-	-	-	-	A4QKH2	-	-	-	-	-	Eukaryota	Streptophyta	Magnoliopsida	Brassicales	Brassicaceae	Turritis	Turritis glabra	-	-
member	45	-	-	-	-	-	A4QKH2	-	-	-	-	-	Eukaryota	Streptophyta	Magnoliopsida	Brassicales	Brassicaceae	Vella	Vella lucentina	-	-
member	45	-	-	-	-	-	A4QKH2	-	-	-	-	-	Eukaryota	Streptophyta	Magnoliopsida	Brassicales	Brassicaceae	Yinshania	Yinshania acutangula	-	-
member	45	-	-	-	-	-	A4QKH2	-	-	-	-	-	Eukaryota	Streptophyta	Magnoliopsida	Brassicales	Brassicaceae	Yinshania	Yinshania furcatopilosa	-	-
member	45	-	-	-	-	-	A4QKH2	-	-	-	-	-	Eukaryota	Streptophyta	Magnoliopsida	Brassicales	Brassicaceae	Yinshania	Yinshania henryi	-	-
member	45	-	-	-	-	-	A4QKH2	-	-	-	-	-	Eukaryota	Streptophyta	Magnoliopsida	Brassicales	Brassicaceae	Yinshania	Yinshania zayuensis	-	-
member	45	-	-	-	-	-	A4QKH2	-	-	-	-	-	Eukaryota	Streptophyta	Magnoliopsida	Brassicales	Brassicaceae	Yosemitea	Yosemitea repanda	-	-
member	45	-	-	-	-	-	A4QKH2	-	-	-	-	-	Eukaryota	Streptophyta	Magnoliopsida	Brassicales	Brassicaceae	Zuvanda	Zuvanda crenulata	-	-
member	45	-	-	-	-	-	A4QKH2	-	-	-	-	-	Eukaryota	Streptophyta	Magnoliopsida	Brassicales	Brassicaceae	unclassified	Brassicaceae sp. HLC-2021	-	-
member	45	-	-	-	-	-	A4QKH2	-	-	-	-	-	Eukaryota	Streptophyta	Magnoliopsida	Brassicales	Capparaceae	Capparis	Capparis decidua	-	-
member	45	-	-	-	-	-	A4QKH2	-	-	-	-	-	Eukaryota	Streptophyta	Magnoliopsida	Brassicales	Capparaceae	Capparis	Capparis spinosa	-	-
member	45	-	-	-	-	-	A4QKH2	-	-	-	-	-	Eukaryota	Streptophyta	Magnoliopsida	Brassicales	Capparaceae	Capparis	Capparis versicolor	-	-
member	45	-	-	-	-	-	A4QKH2	-	-	-	-	-	Eukaryota	Streptophyta	Magnoliopsida	Brassicales	Capparaceae	Maerua	Maerua crassifolia	-	-
member	45	-	-	-	-	-	A4QKH2	-	-	-	-	-	Eukaryota	Streptophyta	Magnoliopsida	Brassicales	Caricaceae	Carica	Carica papaya	-	-
member	45	-	-	-	-	-	A4QKH2	-	-	-	-	-	Eukaryota	Streptophyta	Magnoliopsida	Brassicales	Caricaceae	Vasconcellea	Vasconcellea cundinamarcensis	-	-
member	45	-	-	-	-	-	A4QKH2	-	-	-	-	-	Eukaryota	Streptophyta	Magnoliopsida	Brassicales	Cleomaceae	Cleome	Cleome pallida	-	-
member	45	-	-	-	-	-	A4QKH2	-	-	-	-	-	Eukaryota	Streptophyta	Magnoliopsida	Brassicales	Cleomaceae	Gynandropsis	Gynandropsis gynandra	-	-
member	45	-	-	-	-	-	A4QKH2	-	-	-	-	-	Eukaryota	Streptophyta	Magnoliopsida	Brassicales	Cleomaceae	Tarenaya	Tarenaya hassleriana	-	-
member	45	-	-	-	-	-	A4QKH2	-	-	-	-	-	Eukaryota	Streptophyta	Magnoliopsida	Brassicales	Cleomaceae	Thulinella	Thulinella chrysantha	-	-
member	45	-	-	-	-	-	A4QKH2	-	-	-	-	-	Eukaryota	Streptophyta	Magnoliopsida	Caryophyllales	Molluginaceae	Mollugo	Mollugo verticillata	-	-
member	45	-	-	-	-	-	A4QKH2	-	-	-	-	-	Eukaryota	Streptophyta	Magnoliopsida	Caryophyllales	Molluginaceae	Trigastrotheca	Trigastrotheca stricta	-	-
member	45	-	-	-	-	-	A4QKH2	-	-	-	-	-	Eukaryota	Streptophyta	Magnoliopsida	Celastrales	Celastraceae	Monimopetalum	Monimopetalum chinense	-	-
member	45	-	-	-	-	-	A4QKH2	-	-	-	-	-	Eukaryota	Streptophyta	Magnoliopsida	Celastrales	Celastraceae	Parnassia	Parnassia brevistyla	-	-
member	45	-	-	-	-	-	A4QKH2	-	-	-	-	-	Eukaryota	Streptophyta	Magnoliopsida	Celastrales	Celastraceae	Parnassia	Parnassia chinensis	-	-
member	45	-	-	-	-	-	A4QKH2	-	-	-	-	-	Eukaryota	Streptophyta	Magnoliopsida	Celastrales	Celastraceae	Parnassia	Parnassia crassifolia	-	-
member	45	-	-	-	-	-	A4QKH2	-	-	-	-	-	Eukaryota	Streptophyta	Magnoliopsida	Celastrales	Celastraceae	Parnassia	Parnassia delavayi	-	-
member	45	-	-	-	-	-	A4QKH2	-	-	-	-	-	Eukaryota	Streptophyta	Magnoliopsida	Celastrales	Celastraceae	Parnassia	Parnassia deqenensis	-	-
member	45	-	-	-	-	-	A4QKH2	-	-	-	-	-	Eukaryota	Streptophyta	Magnoliopsida	Celastrales	Celastraceae	Parnassia	Parnassia epunctulata	-	-
member	45	-	-	-	-	-	A4QKH2	-	-	-	-	-	Eukaryota	Streptophyta	Magnoliopsida	Celastrales	Celastraceae	Parnassia	Parnassia leptophylla	-	-
member	45	-	-	-	-	-	A4QKH2	-	-	-	-	-	Eukaryota	Streptophyta	Magnoliopsida	Celastrales	Celastraceae	Parnassia	Parnassia longipetala	-	-
member	45	-	-	-	-	-	A4QKH2	-	-	-	-	-	Eukaryota	Streptophyta	Magnoliopsida	Celastrales	Celastraceae	Parnassia	Parnassia lutea	-	-
member	45	-	-	-	-	-	A4QKH2	-	-	-	-	-	Eukaryota	Streptophyta	Magnoliopsida	Celastrales	Celastraceae	Parnassia	Parnassia nubicola	-	-
member	45	-	-	-	-	-	A4QKH2	-	-	-	-	-	Eukaryota	Streptophyta	Magnoliopsida	Celastrales	Celastraceae	Parnassia	Parnassia oreophila	-	-
member	45	-	-	-	-	-	A4QKH2	-	-	-	-	-	Eukaryota	Streptophyta	Magnoliopsida	Celastrales	Celastraceae	Parnassia	Parnassia qinghaiensis	-	-
member	45	-	-	-	-	-	A4QKH2	-	-	-	-	-	Eukaryota	Streptophyta	Magnoliopsida	Celastrales	Celastraceae	Parnassia	Parnassia tenella	-	-
member	45	-	-	-	-	-	A4QKH2	-	-	-	-	-	Eukaryota	Streptophyta	Magnoliopsida	Celastrales	Celastraceae	Parnassia	Parnassia tibetana	-	-
member	45	-	-	-	-	-	A4QKH2	-	-	-	-	-	Eukaryota	Streptophyta	Magnoliopsida	Celastrales	Celastraceae	Parnassia	Parnassia trinervis	-	-
member	45	-	-	-	-	-	A4QKH2	-	-	-	-	-	Eukaryota	Streptophyta	Magnoliopsida	Celastrales	Celastraceae	Parnassia	Parnassia venusta	-	-
member	45	-	-	-	-	-	A4QKH2	-	-	-	-	-	Eukaryota	Streptophyta	Magnoliopsida	Celastrales	Celastraceae	Parnassia	Parnassia viridiflora	-	-
member	45	-	-	-	-	-	A4QKH2	-	-	-	-	-	Eukaryota	Streptophyta	Magnoliopsida	Celastrales	Celastraceae	Parnassia	Parnassia wightiana	-	-
member	45	-	-	-	-	-	A4QKH2	-	-	-	-	-	Eukaryota	Streptophyta	Magnoliopsida	Crossosomatales	Stachyuraceae	Stachyurus	Stachyurus chinensis	-	-
member	45	-	-	-	-	-	A4QKH2	-	-	-	-	-	Eukaryota	Streptophyta	Magnoliopsida	Crossosomatales	Stachyuraceae	Stachyurus	Stachyurus retusus	-	-
member	45	-	-	-	-	-	A4QKH2	-	-	-	-	-	Eukaryota	Streptophyta	Magnoliopsida	Crossosomatales	Stachyuraceae	Stachyurus	Stachyurus yunnanensis	-	-
member	45	-	-	-	-	-	A4QKH2	-	-	-	-	-	Eukaryota	Streptophyta	Magnoliopsida	Ericales	Balsaminaceae	Hydrocera	Hydrocera triflora	-	-
member	45	-	-	-	-	-	A4QKH2	-	-	-	-	-	Eukaryota	Streptophyta	Magnoliopsida	Ericales	Primulaceae	Aegiceras	Aegiceras corniculatum	-	-
member	45	-	-	-	-	-	A4QKH2	-	-	-	-	-	Eukaryota	Streptophyta	Magnoliopsida	Ericales	Primulaceae	Androsace	Androsace occidentalis	-	-
member	45	-	-	-	-	-	A4QKH2	-	-	-	-	-	Eukaryota	Streptophyta	Magnoliopsida	Fagales	Betulaceae	Alnus	Alnus alnobetula	-	-
member	45	-	-	-	-	-	A4QKH2	-	-	-	-	-	Eukaryota	Streptophyta	Magnoliopsida	Fagales	Betulaceae	Alnus	Alnus cordata	-	-
member	45	-	-	-	-	-	A4QKH2	-	-	-	-	-	Eukaryota	Streptophyta	Magnoliopsida	Fagales	Betulaceae	Alnus	Alnus cremastogyne	-	-
member	45	-	-	-	-	-	A4QKH2	-	-	-	-	-	Eukaryota	Streptophyta	Magnoliopsida	Fagales	Betulaceae	Alnus	Alnus formosana	-	-
member	45	-	-	-	-	-	A4QKH2	-	-	-	-	-	Eukaryota	Streptophyta	Magnoliopsida	Fagales	Betulaceae	Alnus	Alnus glutinosa	-	-
member	45	-	-	-	-	-	A4QKH2	-	-	-	-	-	Eukaryota	Streptophyta	Magnoliopsida	Fagales	Betulaceae	Alnus	Alnus incana	-	-
member	45	-	-	-	-	-	A4QKH2	-	-	-	-	-	Eukaryota	Streptophyta	Magnoliopsida	Fagales	Betulaceae	Alnus	Alnus japonica	-	-
member	45	-	-	-	-	-	A4QKH2	-	-	-	-	-	Eukaryota	Streptophyta	Magnoliopsida	Fagales	Betulaceae	Alnus	Alnus jorullensis	-	-
member	45	-	-	-	-	-	A4QKH2	-	-	-	-	-	Eukaryota	Streptophyta	Magnoliopsida	Fagales	Betulaceae	Alnus	Alnus maritima	-	-
member	45	-	-	-	-	-	A4QKH2	-	-	-	-	-	Eukaryota	Streptophyta	Magnoliopsida	Fagales	Betulaceae	Alnus	Alnus nepalensis	-	-
member	45	-	-	-	-	-	A4QKH2	-	-	-	-	-	Eukaryota	Streptophyta	Magnoliopsida	Fagales	Betulaceae	Alnus	Alnus nitida	-	-
member	45	-	-	-	-	-	A4QKH2	-	-	-	-	-	Eukaryota	Streptophyta	Magnoliopsida	Fagales	Betulaceae	Alnus	Alnus orientalis	-	-
member	45	-	-	-	-	-	A4QKH2	-	-	-	-	-	Eukaryota	Streptophyta	Magnoliopsida	Fagales	Betulaceae	Alnus	Alnus rubra	-	-
member	45	-	-	-	-	-	A4QKH2	-	-	-	-	-	Eukaryota	Streptophyta	Magnoliopsida	Fagales	Betulaceae	Alnus	Alnus subcordata	-	-
member	45	-	-	-	-	-	A4QKH2	-	-	-	-	-	Eukaryota	Streptophyta	Magnoliopsida	Fagales	Betulaceae	Betula	Betula alnoides	-	-
member	45	-	-	-	-	-	A4QKH2	-	-	-	-	-	Eukaryota	Streptophyta	Magnoliopsida	Fagales	Betulaceae	Betula	Betula chichibuensis	-	-
member	45	-	-	-	-	-	A4QKH2	-	-	-	-	-	Eukaryota	Streptophyta	Magnoliopsida	Fagales	Betulaceae	Betula	Betula cordifolia	-	-
member	45	-	-	-	-	-	A4QKH2	-	-	-	-	-	Eukaryota	Streptophyta	Magnoliopsida	Fagales	Betulaceae	Betula	Betula costata	-	-
member	45	-	-	-	-	-	A4QKH2	-	-	-	-	-	Eukaryota	Streptophyta	Magnoliopsida	Fagales	Betulaceae	Betula	Betula hainanensis	-	-
member	45	-	-	-	-	-	A4QKH2	-	-	-	-	-	Eukaryota	Streptophyta	Magnoliopsida	Fagales	Betulaceae	Betula	Betula halophila	-	-
member	45	-	-	-	-	-	A4QKH2	-	-	-	-	-	Eukaryota	Streptophyta	Magnoliopsida	Fagales	Betulaceae	Betula	Betula lenta	-	-
member	45	-	-	-	-	-	A4QKH2	-	-	-	-	-	Eukaryota	Streptophyta	Magnoliopsida	Fagales	Betulaceae	Betula	Betula microphylla	-	-
member	45	-	-	-	-	-	A4QKH2	-	-	-	-	-	Eukaryota	Streptophyta	Magnoliopsida	Fagales	Betulaceae	Betula	Betula nana	-	-
member	45	-	-	-	-	-	A4QKH2	-	-	-	-	-	Eukaryota	Streptophyta	Magnoliopsida	Fagales	Betulaceae	Betula	Betula nigra	-	-
member	45	-	-	-	-	-	A4QKH2	-	-	-	-	-	Eukaryota	Streptophyta	Magnoliopsida	Fagales	Betulaceae	Betula	Betula occidentalis	-	-
member	45	-	-	-	-	-	A4QKH2	-	-	-	-	-	Eukaryota	Streptophyta	Magnoliopsida	Fagales	Betulaceae	Betula	Betula pendula	-	-
member	45	-	-	-	-	-	A4QKH2	-	-	-	-	-	Eukaryota	Streptophyta	Magnoliopsida	Fagales	Betulaceae	Betula	Betula platyphylla	-	-
member	45	-	-	-	-	-	A4QKH2	-	-	-	-	-	Eukaryota	Streptophyta	Magnoliopsida	Fagales	Betulaceae	Betula	Betula populifolia	-	-
member	45	-	-	-	-	-	A4QKH2	-	-	-	-	-	Eukaryota	Streptophyta	Magnoliopsida	Fagales	Betulaceae	Betula	Betula pubescens	-	-
member	45	-	-	-	-	-	A4QKH2	-	-	-	-	-	Eukaryota	Streptophyta	Magnoliopsida	Fagales	Betulaceae	Carpinus	Carpinus betulus	-	-
member	45	-	-	-	-	-	A4QKH2	-	-	-	-	-	Eukaryota	Streptophyta	Magnoliopsida	Fagales	Betulaceae	Carpinus	Carpinus caroliniana	-	-
member	45	-	-	-	-	-	A4QKH2	-	-	-	-	-	Eukaryota	Streptophyta	Magnoliopsida	Fagales	Betulaceae	Carpinus	Carpinus cordata	-	-
member	45	-	-	-	-	-	A4QKH2	-	-	-	-	-	Eukaryota	Streptophyta	Magnoliopsida	Fagales	Betulaceae	Carpinus	Carpinus fangiana	-	-
member	45	-	-	-	-	-	A4QKH2	-	-	-	-	-	Eukaryota	Streptophyta	Magnoliopsida	Fagales	Betulaceae	Carpinus	Carpinus fargesiana	-	-
member	45	-	-	-	-	-	A4QKH2	-	-	-	-	-	Eukaryota	Streptophyta	Magnoliopsida	Fagales	Betulaceae	Carpinus	Carpinus hebestroma	-	-
member	45	-	-	-	-	-	A4QKH2	-	-	-	-	-	Eukaryota	Streptophyta	Magnoliopsida	Fagales	Betulaceae	Carpinus	Carpinus laxiflora	-	-
member	45	-	-	-	-	-	A4QKH2	-	-	-	-	-	Eukaryota	Streptophyta	Magnoliopsida	Fagales	Betulaceae	Carpinus	Carpinus monbeigiana	-	-
member	45	-	-	-	-	-	A4QKH2	-	-	-	-	-	Eukaryota	Streptophyta	Magnoliopsida	Fagales	Betulaceae	Carpinus	Carpinus oblongifolia	-	-
member	45	-	-	-	-	-	A4QKH2	-	-	-	-	-	Eukaryota	Streptophyta	Magnoliopsida	Fagales	Betulaceae	Carpinus	Carpinus polyneura	-	-
member	45	-	-	-	-	-	A4QKH2	-	-	-	-	-	Eukaryota	Streptophyta	Magnoliopsida	Fagales	Betulaceae	Carpinus	Carpinus purpurinervis	-	-
member	45	-	-	-	-	-	A4QKH2	-	-	-	-	-	Eukaryota	Streptophyta	Magnoliopsida	Fagales	Betulaceae	Carpinus	Carpinus putoensis	-	-
member	45	-	-	-	-	-	A4QKH2	-	-	-	-	-	Eukaryota	Streptophyta	Magnoliopsida	Fagales	Betulaceae	Carpinus	Carpinus rupestris	-	-
member	45	-	-	-	-	-	A4QKH2	-	-	-	-	-	Eukaryota	Streptophyta	Magnoliopsida	Fagales	Betulaceae	Carpinus	Carpinus tibetana	-	-
member	45	-	-	-	-	-	A4QKH2	-	-	-	-	-	Eukaryota	Streptophyta	Magnoliopsida	Fagales	Betulaceae	Carpinus	Carpinus tientaiensis	-	-
member	45	-	-	-	-	-	A4QKH2	-	-	-	-	-	Eukaryota	Streptophyta	Magnoliopsida	Fagales	Betulaceae	Carpinus	Carpinus tschonoskii	-	-
member	45	-	-	-	-	-	A4QKH2	-	-	-	-	-	Eukaryota	Streptophyta	Magnoliopsida	Fagales	Betulaceae	Carpinus	Carpinus viminea	-	-
member	45	-	-	-	-	-	A4QKH2	-	-	-	-	-	Eukaryota	Streptophyta	Magnoliopsida	Fagales	Betulaceae	Corylus	Corylus americana	-	-
member	45	-	-	-	-	-	A4QKH2	-	-	-	-	-	Eukaryota	Streptophyta	Magnoliopsida	Fagales	Betulaceae	Corylus	Corylus avellana	-	-
member	45	-	-	-	-	-	A4QKH2	-	-	-	-	-	Eukaryota	Streptophyta	Magnoliopsida	Fagales	Betulaceae	Corylus	Corylus chinensis	-	-
member	45	-	-	-	-	-	A4QKH2	-	-	-	-	-	Eukaryota	Streptophyta	Magnoliopsida	Fagales	Betulaceae	Corylus	Corylus colurna	-	-
member	45	-	-	-	-	-	A4QKH2	-	-	-	-	-	Eukaryota	Streptophyta	Magnoliopsida	Fagales	Betulaceae	Corylus	Corylus cornuta	-	-
member	45	-	-	-	-	-	A4QKH2	-	-	-	-	-	Eukaryota	Streptophyta	Magnoliopsida	Fagales	Betulaceae	Corylus	Corylus fargesii	-	-
member	45	-	-	-	-	-	A4QKH2	-	-	-	-	-	Eukaryota	Streptophyta	Magnoliopsida	Fagales	Betulaceae	Corylus	Corylus ferox	-	-
member	45	-	-	-	-	-	A4QKH2	-	-	-	-	-	Eukaryota	Streptophyta	Magnoliopsida	Fagales	Betulaceae	Corylus	Corylus heterophylla	-	-
member	45	-	-	-	-	-	A4QKH2	-	-	-	-	-	Eukaryota	Streptophyta	Magnoliopsida	Fagales	Betulaceae	Corylus	Corylus jacquemontii	-	-
member	45	-	-	-	-	-	A4QKH2	-	-	-	-	-	Eukaryota	Streptophyta	Magnoliopsida	Fagales	Betulaceae	Corylus	Corylus kweichowensis	-	-
member	45	-	-	-	-	-	A4QKH2	-	-	-	-	-	Eukaryota	Streptophyta	Magnoliopsida	Fagales	Betulaceae	Corylus	Corylus mandshurica	-	-
member	45	-	-	-	-	-	A4QKH2	-	-	-	-	-	Eukaryota	Streptophyta	Magnoliopsida	Fagales	Betulaceae	Corylus	Corylus sieboldiana	-	-
member	45	-	-	-	-	-	A4QKH2	-	-	-	-	-	Eukaryota	Streptophyta	Magnoliopsida	Fagales	Betulaceae	Corylus	Corylus wangii	-	-
member	45	-	-	-	-	-	A4QKH2	-	-	-	-	-	Eukaryota	Streptophyta	Magnoliopsida	Fagales	Betulaceae	Corylus	Corylus yunnanensis	-	-
member	45	-	-	-	-	-	A4QKH2	-	-	-	-	-	Eukaryota	Streptophyta	Magnoliopsida	Fagales	Betulaceae	Ostrya	Ostrya chinensis	-	-
member	45	-	-	-	-	-	A4QKH2	-	-	-	-	-	Eukaryota	Streptophyta	Magnoliopsida	Fagales	Betulaceae	Ostrya	Ostrya japonica	-	-
member	45	-	-	-	-	-	A4QKH2	-	-	-	-	-	Eukaryota	Streptophyta	Magnoliopsida	Fagales	Betulaceae	Ostrya	Ostrya rehderiana	-	-
member	45	-	-	-	-	-	A4QKH2	-	-	-	-	-	Eukaryota	Streptophyta	Magnoliopsida	Fagales	Betulaceae	Ostrya	Ostrya trichocarpa	-	-
member	45	-	-	-	-	-	A4QKH2	-	-	-	-	-	Eukaryota	Streptophyta	Magnoliopsida	Fagales	Betulaceae	Ostryopsis	Ostryopsis davidiana	-	-
member	45	-	-	-	-	-	A4QKH2	-	-	-	-	-	Eukaryota	Streptophyta	Magnoliopsida	Fagales	Betulaceae	Ostryopsis	Ostryopsis intermedia	-	-
member	45	-	-	-	-	-	A4QKH2	-	-	-	-	-	Eukaryota	Streptophyta	Magnoliopsida	Fagales	Betulaceae	Ostryopsis	Ostryopsis nobilis	-	-
member	45	-	-	-	-	-	A4QKH2	-	-	-	-	-	Eukaryota	Streptophyta	Magnoliopsida	Fagales	Juglandaceae	Carya	Carya aquatica	-	-
member	45	-	-	-	-	-	A4QKH2	-	-	-	-	-	Eukaryota	Streptophyta	Magnoliopsida	Fagales	Juglandaceae	Carya	Carya illinoinensis	-	-
member	45	-	-	-	-	-	A4QKH2	-	-	-	-	-	Eukaryota	Streptophyta	Magnoliopsida	Fagales	Juglandaceae	Carya	Carya laciniosa	-	-
member	45	-	-	-	-	-	A4QKH2	-	-	-	-	-	Eukaryota	Streptophyta	Magnoliopsida	Fagales	Juglandaceae	Carya	Carya ovata	-	-
member	45	-	-	-	-	-	A4QKH2	-	-	-	-	-	Eukaryota	Streptophyta	Magnoliopsida	Fagales	Juglandaceae	Cyclocarya	Cyclocarya paliurus	-	-
member	45	-	-	-	-	-	A4QKH2	-	-	-	-	-	Eukaryota	Streptophyta	Magnoliopsida	Fagales	Juglandaceae	Engelhardia	Engelhardia roxburghiana	-	-
member	45	-	-	-	-	-	A4QKH2	-	-	-	-	-	Eukaryota	Streptophyta	Magnoliopsida	Fagales	Juglandaceae	Juglans	Juglans ailanthifolia	-	-
member	45	-	-	-	-	-	A4QKH2	-	-	-	-	-	Eukaryota	Streptophyta	Magnoliopsida	Fagales	Juglandaceae	Juglans	Juglans cathayensis	-	-
member	45	-	-	-	-	-	A4QKH2	-	-	-	-	-	Eukaryota	Streptophyta	Magnoliopsida	Fagales	Juglandaceae	Juglans	Juglans cinerea	-	-
member	45	-	-	-	-	-	A4QKH2	-	-	-	-	-	Eukaryota	Streptophyta	Magnoliopsida	Fagales	Juglandaceae	Juglans	Juglans hindsii	-	-
member	45	-	-	-	-	-	A4QKH2	-	-	-	-	-	Eukaryota	Streptophyta	Magnoliopsida	Fagales	Juglandaceae	Juglans	Juglans hopeiensis	-	-
member	45	-	-	-	-	-	A4QKH2	-	-	-	-	-	Eukaryota	Streptophyta	Magnoliopsida	Fagales	Juglandaceae	Juglans	Juglans mandshurica	-	-
member	45	-	-	-	-	-	A4QKH2	-	-	-	-	-	Eukaryota	Streptophyta	Magnoliopsida	Fagales	Juglandaceae	Juglans	Juglans nigra	-	-
member	45	-	-	-	-	-	A4QKH2	-	-	-	-	-	Eukaryota	Streptophyta	Magnoliopsida	Fagales	Juglandaceae	Juglans	Juglans regia	-	-
member	45	-	-	-	-	-	A4QKH2	-	-	-	-	-	Eukaryota	Streptophyta	Magnoliopsida	Fagales	Juglandaceae	Juglans	Juglans sigillata	-	-
member	45	-	-	-	-	-	A4QKH2	-	-	-	-	-	Eukaryota	Streptophyta	Magnoliopsida	Fagales	Juglandaceae	Platycarya	Platycarya strobilacea	-	-
member	45	-	-	-	-	-	A4QKH2	-	-	-	-	-	Eukaryota	Streptophyta	Magnoliopsida	Fagales	Juglandaceae	Pterocarya	Pterocarya fraxinifolia	-	-
member	45	-	-	-	-	-	A4QKH2	-	-	-	-	-	Eukaryota	Streptophyta	Magnoliopsida	Fagales	Juglandaceae	Pterocarya	Pterocarya hupehensis	-	-
member	45	-	-	-	-	-	A4QKH2	-	-	-	-	-	Eukaryota	Streptophyta	Magnoliopsida	Fagales	Juglandaceae	Pterocarya	Pterocarya macroptera	-	-
member	45	-	-	-	-	-	A4QKH2	-	-	-	-	-	Eukaryota	Streptophyta	Magnoliopsida	Fagales	Juglandaceae	Pterocarya	Pterocarya stenoptera	-	-
member	45	-	-	-	-	-	A4QKH2	-	-	-	-	-	Eukaryota	Streptophyta	Magnoliopsida	Fagales	Juglandaceae	Pterocarya	Pterocarya tonkinensis	-	-
member	45	-	-	-	-	-	A4QKH2	-	-	-	-	-	Eukaryota	Streptophyta	Magnoliopsida	Fagales	Juglandaceae	Pterocarya	Pterocarya zhijiangensis	-	-
member	45	-	-	-	-	-	A4QKH2	-	-	-	-	-	Eukaryota	Streptophyta	Magnoliopsida	Fagales	Myricaceae	Morella	Morella cerifera	-	-
member	45	-	-	-	-	-	A4QKH2	-	-	-	-	-	Eukaryota	Streptophyta	Magnoliopsida	Fagales	Myricaceae	Morella	Morella rubra	-	-
member	45	-	-	-	-	-	A4QKH2	-	-	-	-	-	Eukaryota	Streptophyta	Magnoliopsida	Fagales	Myricaceae	Morella	Morella salicifolia	-	-
member	45	-	-	-	-	-	A4QKH2	-	-	-	-	-	Eukaryota	Streptophyta	Magnoliopsida	Geraniales	Francoaceae	Melianthus	Melianthus villosus	-	-
member	45	-	-	-	-	-	A4QKH2	-	-	-	-	-	Eukaryota	Streptophyta	Magnoliopsida	Geraniales	Francoaceae	Viviania	Viviania marifolia	-	-
member	45	-	-	-	-	-	A4QKH2	-	-	-	-	-	Eukaryota	Streptophyta	Magnoliopsida	Geraniales	Geraniaceae	Hypseocharis	Hypseocharis bilobata	-	-
member	45	-	-	-	-	-	A4QKH2	-	-	-	-	-	Eukaryota	Streptophyta	Magnoliopsida	Geraniales	Geraniaceae	Pelargonium	Pelargonium acetosum	-	-
member	45	-	-	-	-	-	A4QKH2	-	-	-	-	-	Eukaryota	Streptophyta	Magnoliopsida	Geraniales	Geraniaceae	Pelargonium	Pelargonium acraeum	-	-
member	45	-	-	-	-	-	A4QKH2	-	-	-	-	-	Eukaryota	Streptophyta	Magnoliopsida	Geraniales	Geraniaceae	Pelargonium	Pelargonium aff. lobatum SJK-2019	-	-
member	45	-	-	-	-	-	A4QKH2	-	-	-	-	-	Eukaryota	Streptophyta	Magnoliopsida	Geraniales	Geraniaceae	Pelargonium	Pelargonium alchemilloides	-	-
member	45	-	-	-	-	-	A4QKH2	-	-	-	-	-	Eukaryota	Streptophyta	Magnoliopsida	Geraniales	Geraniaceae	Pelargonium	Pelargonium alternans	-	-
member	45	-	-	-	-	-	A4QKH2	-	-	-	-	-	Eukaryota	Streptophyta	Magnoliopsida	Geraniales	Geraniaceae	Pelargonium	Pelargonium appendiculatum	-	-
member	45	-	-	-	-	-	A4QKH2	-	-	-	-	-	Eukaryota	Streptophyta	Magnoliopsida	Geraniales	Geraniaceae	Pelargonium	Pelargonium aridum	-	-
member	45	-	-	-	-	-	A4QKH2	-	-	-	-	-	Eukaryota	Streptophyta	Magnoliopsida	Geraniales	Geraniaceae	Pelargonium	Pelargonium articulatum	-	-
member	45	-	-	-	-	-	A4QKH2	-	-	-	-	-	Eukaryota	Streptophyta	Magnoliopsida	Geraniales	Geraniaceae	Pelargonium	Pelargonium auritum	-	-
member	45	-	-	-	-	-	A4QKH2	-	-	-	-	-	Eukaryota	Streptophyta	Magnoliopsida	Geraniales	Geraniaceae	Pelargonium	Pelargonium barklyi	-	-
member	45	-	-	-	-	-	A4QKH2	-	-	-	-	-	Eukaryota	Streptophyta	Magnoliopsida	Geraniales	Geraniaceae	Pelargonium	Pelargonium bowkeri	-	-
member	45	-	-	-	-	-	A4QKH2	-	-	-	-	-	Eukaryota	Streptophyta	Magnoliopsida	Geraniales	Geraniaceae	Pelargonium	Pelargonium candicans	-	-
member	45	-	-	-	-	-	A4QKH2	-	-	-	-	-	Eukaryota	Streptophyta	Magnoliopsida	Geraniales	Geraniaceae	Pelargonium	Pelargonium capitatum	-	-
member	45	-	-	-	-	-	A4QKH2	-	-	-	-	-	Eukaryota	Streptophyta	Magnoliopsida	Geraniales	Geraniaceae	Pelargonium	Pelargonium caucalifolium	-	-
member	45	-	-	-	-	-	A4QKH2	-	-	-	-	-	Eukaryota	Streptophyta	Magnoliopsida	Geraniales	Geraniaceae	Pelargonium	Pelargonium caylae	-	-
member	45	-	-	-	-	-	A4QKH2	-	-	-	-	-	Eukaryota	Streptophyta	Magnoliopsida	Geraniales	Geraniaceae	Pelargonium	Pelargonium citronellum	-	-
member	45	-	-	-	-	-	A4QKH2	-	-	-	-	-	Eukaryota	Streptophyta	Magnoliopsida	Geraniales	Geraniaceae	Pelargonium	Pelargonium cordifolium	-	-
member	45	-	-	-	-	-	A4QKH2	-	-	-	-	-	Eukaryota	Streptophyta	Magnoliopsida	Geraniales	Geraniaceae	Pelargonium	Pelargonium crassicaule	-	-
member	45	-	-	-	-	-	A4QKH2	-	-	-	-	-	Eukaryota	Streptophyta	Magnoliopsida	Geraniales	Geraniaceae	Pelargonium	Pelargonium crispum	-	-
member	45	-	-	-	-	-	A4QKH2	-	-	-	-	-	Eukaryota	Streptophyta	Magnoliopsida	Geraniales	Geraniaceae	Pelargonium	Pelargonium cucullatum	-	-
member	45	-	-	-	-	-	A4QKH2	-	-	-	-	-	Eukaryota	Streptophyta	Magnoliopsida	Geraniales	Geraniaceae	Pelargonium	Pelargonium denticulatum	-	-
member	45	-	-	-	-	-	A4QKH2	-	-	-	-	-	Eukaryota	Streptophyta	Magnoliopsida	Geraniales	Geraniaceae	Pelargonium	Pelargonium desertorum	-	-
member	45	-	-	-	-	-	A4QKH2	-	-	-	-	-	Eukaryota	Streptophyta	Magnoliopsida	Geraniales	Geraniaceae	Pelargonium	Pelargonium dolomiticum	-	-
member	45	-	-	-	-	-	A4QKH2	-	-	-	-	-	Eukaryota	Streptophyta	Magnoliopsida	Geraniales	Geraniaceae	Pelargonium	Pelargonium echinatum	-	-
member	45	-	-	-	-	-	A4QKH2	-	-	-	-	-	Eukaryota	Streptophyta	Magnoliopsida	Geraniales	Geraniaceae	Pelargonium	Pelargonium elongatum	-	-
member	45	-	-	-	-	-	A4QKH2	-	-	-	-	-	Eukaryota	Streptophyta	Magnoliopsida	Geraniales	Geraniaceae	Pelargonium	Pelargonium endlicherianum	-	-
member	45	-	-	-	-	-	A4QKH2	-	-	-	-	-	Eukaryota	Streptophyta	Magnoliopsida	Geraniales	Geraniaceae	Pelargonium	Pelargonium englerianum	-	-
member	45	-	-	-	-	-	A4QKH2	-	-	-	-	-	Eukaryota	Streptophyta	Magnoliopsida	Geraniales	Geraniaceae	Pelargonium	Pelargonium exhibens	-	-
member	45	-	-	-	-	-	A4QKH2	-	-	-	-	-	Eukaryota	Streptophyta	Magnoliopsida	Geraniales	Geraniaceae	Pelargonium	Pelargonium fissifolium	-	-
member	45	-	-	-	-	-	A4QKH2	-	-	-	-	-	Eukaryota	Streptophyta	Magnoliopsida	Geraniales	Geraniaceae	Pelargonium	Pelargonium frutetorum	-	-
member	45	-	-	-	-	-	A4QKH2	-	-	-	-	-	Eukaryota	Streptophyta	Magnoliopsida	Geraniales	Geraniaceae	Pelargonium	Pelargonium fruticosum	-	-
member	45	-	-	-	-	-	A4QKH2	-	-	-	-	-	Eukaryota	Streptophyta	Magnoliopsida	Geraniales	Geraniaceae	Pelargonium	Pelargonium fulgidum	-	-
member	45	-	-	-	-	-	A4QKH2	-	-	-	-	-	Eukaryota	Streptophyta	Magnoliopsida	Geraniales	Geraniaceae	Pelargonium	Pelargonium gibbosum	-	-
member	45	-	-	-	-	-	A4QKH2	-	-	-	-	-	Eukaryota	Streptophyta	Magnoliopsida	Geraniales	Geraniaceae	Pelargonium	Pelargonium glutinosum	-	-
member	45	-	-	-	-	-	A4QKH2	-	-	-	-	-	Eukaryota	Streptophyta	Magnoliopsida	Geraniales	Geraniaceae	Pelargonium	Pelargonium grandicalcaratum	-	-
member	45	-	-	-	-	-	A4QKH2	-	-	-	-	-	Eukaryota	Streptophyta	Magnoliopsida	Geraniales	Geraniaceae	Pelargonium	Pelargonium grandiflorum	-	-
member	45	-	-	-	-	-	A4QKH2	-	-	-	-	-	Eukaryota	Streptophyta	Magnoliopsida	Geraniales	Geraniaceae	Pelargonium	Pelargonium graveolens	-	-
member	45	-	-	-	-	-	A4QKH2	-	-	-	-	-	Eukaryota	Streptophyta	Magnoliopsida	Geraniales	Geraniaceae	Pelargonium	Pelargonium griseum	-	-
member	45	-	-	-	-	-	A4QKH2	-	-	-	-	-	Eukaryota	Streptophyta	Magnoliopsida	Geraniales	Geraniaceae	Pelargonium	Pelargonium hirtipetalum	-	-
member	45	-	-	-	-	-	A4QKH2	-	-	-	-	-	Eukaryota	Streptophyta	Magnoliopsida	Geraniales	Geraniaceae	Pelargonium	Pelargonium hirtum	-	-
member	45	-	-	-	-	-	A4QKH2	-	-	-	-	-	Eukaryota	Streptophyta	Magnoliopsida	Geraniales	Geraniaceae	Pelargonium	Pelargonium incrassatum	-	-
member	45	-	-	-	-	-	A4QKH2	-	-	-	-	-	Eukaryota	Streptophyta	Magnoliopsida	Geraniales	Geraniaceae	Pelargonium	Pelargonium inquinans	-	-
member	45	-	-	-	-	-	A4QKH2	-	-	-	-	-	Eukaryota	Streptophyta	Magnoliopsida	Geraniales	Geraniaceae	Pelargonium	Pelargonium klinghardtense	-	-
member	45	-	-	-	-	-	A4QKH2	-	-	-	-	-	Eukaryota	Streptophyta	Magnoliopsida	Geraniales	Geraniaceae	Pelargonium	Pelargonium leipoldtii	-	-
member	45	-	-	-	-	-	A4QKH2	-	-	-	-	-	Eukaryota	Streptophyta	Magnoliopsida	Geraniales	Geraniaceae	Pelargonium	Pelargonium limoneum	-	-
member	45	-	-	-	-	-	A4QKH2	-	-	-	-	-	Eukaryota	Streptophyta	Magnoliopsida	Geraniales	Geraniaceae	Pelargonium	Pelargonium lobatum	-	-
member	45	-	-	-	-	-	A4QKH2	-	-	-	-	-	Eukaryota	Streptophyta	Magnoliopsida	Geraniales	Geraniaceae	Pelargonium	Pelargonium luridum	-	-
member	45	-	-	-	-	-	A4QKH2	-	-	-	-	-	Eukaryota	Streptophyta	Magnoliopsida	Geraniales	Geraniaceae	Pelargonium	Pelargonium luteolum	-	-
member	45	-	-	-	-	-	A4QKH2	-	-	-	-	-	Eukaryota	Streptophyta	Magnoliopsida	Geraniales	Geraniaceae	Pelargonium	Pelargonium mollicomum	-	-
member	45	-	-	-	-	-	A4QKH2	-	-	-	-	-	Eukaryota	Streptophyta	Magnoliopsida	Geraniales	Geraniaceae	Pelargonium	Pelargonium moniliforme	-	-
member	45	-	-	-	-	-	A4QKH2	-	-	-	-	-	Eukaryota	Streptophyta	Magnoliopsida	Geraniales	Geraniaceae	Pelargonium	Pelargonium multibracteatum	-	-
member	45	-	-	-	-	-	A4QKH2	-	-	-	-	-	Eukaryota	Streptophyta	Magnoliopsida	Geraniales	Geraniaceae	Pelargonium	Pelargonium multicaule	-	-
member	45	-	-	-	-	-	A4QKH2	-	-	-	-	-	Eukaryota	Streptophyta	Magnoliopsida	Geraniales	Geraniaceae	Pelargonium	Pelargonium mutans	-	-
member	45	-	-	-	-	-	A4QKH2	-	-	-	-	-	Eukaryota	Streptophyta	Magnoliopsida	Geraniales	Geraniaceae	Pelargonium	Pelargonium myrrhifolium	-	-
member	45	-	-	-	-	-	A4QKH2	-	-	-	-	-	Eukaryota	Streptophyta	Magnoliopsida	Geraniales	Geraniaceae	Pelargonium	Pelargonium nanum	-	-
member	45	-	-	-	-	-	A4QKH2	-	-	-	-	-	Eukaryota	Streptophyta	Magnoliopsida	Geraniales	Geraniaceae	Pelargonium	Pelargonium otaviense	-	-
member	45	-	-	-	-	-	A4QKH2	-	-	-	-	-	Eukaryota	Streptophyta	Magnoliopsida	Geraniales	Geraniaceae	Pelargonium	Pelargonium panduriforme	-	-
member	45	-	-	-	-	-	A4QKH2	-	-	-	-	-	Eukaryota	Streptophyta	Magnoliopsida	Geraniales	Geraniaceae	Pelargonium	Pelargonium paniculatum	-	-
member	45	-	-	-	-	-	A4QKH2	-	-	-	-	-	Eukaryota	Streptophyta	Magnoliopsida	Geraniales	Geraniaceae	Pelargonium	Pelargonium patulum	-	-
member	45	-	-	-	-	-	A4QKH2	-	-	-	-	-	Eukaryota	Streptophyta	Magnoliopsida	Geraniales	Geraniaceae	Pelargonium	Pelargonium peltatum	-	-
member	45	-	-	-	-	-	A4QKH2	-	-	-	-	-	Eukaryota	Streptophyta	Magnoliopsida	Geraniales	Geraniaceae	Pelargonium	Pelargonium petroselinifolium	-	-
member	45	-	-	-	-	-	A4QKH2	-	-	-	-	-	Eukaryota	Streptophyta	Magnoliopsida	Geraniales	Geraniaceae	Pelargonium	Pelargonium pillansii	-	-
member	45	-	-	-	-	-	A4QKH2	-	-	-	-	-	Eukaryota	Streptophyta	Magnoliopsida	Geraniales	Geraniaceae	Pelargonium	Pelargonium plurisectum	-	-
member	45	-	-	-	-	-	A4QKH2	-	-	-	-	-	Eukaryota	Streptophyta	Magnoliopsida	Geraniales	Geraniaceae	Pelargonium	Pelargonium praemorsum	-	-
member	45	-	-	-	-	-	A4QKH2	-	-	-	-	-	Eukaryota	Streptophyta	Magnoliopsida	Geraniales	Geraniaceae	Pelargonium	Pelargonium pseudoglutinosum	-	-
member	45	-	-	-	-	-	A4QKH2	-	-	-	-	-	Eukaryota	Streptophyta	Magnoliopsida	Geraniales	Geraniaceae	Pelargonium	Pelargonium pulchellum	-	-
member	45	-	-	-	-	-	A4QKH2	-	-	-	-	-	Eukaryota	Streptophyta	Magnoliopsida	Geraniales	Geraniaceae	Pelargonium	Pelargonium quercifolium	-	-
member	45	-	-	-	-	-	A4QKH2	-	-	-	-	-	Eukaryota	Streptophyta	Magnoliopsida	Geraniales	Geraniaceae	Pelargonium	Pelargonium quinquelobatum	-	-
member	45	-	-	-	-	-	A4QKH2	-	-	-	-	-	Eukaryota	Streptophyta	Magnoliopsida	Geraniales	Geraniaceae	Pelargonium	Pelargonium rapaceum	-	-
member	45	-	-	-	-	-	A4QKH2	-	-	-	-	-	Eukaryota	Streptophyta	Magnoliopsida	Geraniales	Geraniaceae	Pelargonium	Pelargonium ribifolium	-	-
member	45	-	-	-	-	-	A4QKH2	-	-	-	-	-	Eukaryota	Streptophyta	Magnoliopsida	Geraniales	Geraniaceae	Pelargonium	Pelargonium saxifragoides	-	-
member	45	-	-	-	-	-	A4QKH2	-	-	-	-	-	Eukaryota	Streptophyta	Magnoliopsida	Geraniales	Geraniaceae	Pelargonium	Pelargonium scabrum	-	-
member	45	-	-	-	-	-	A4QKH2	-	-	-	-	-	Eukaryota	Streptophyta	Magnoliopsida	Geraniales	Geraniaceae	Pelargonium	Pelargonium schizopetalum	-	-
member	45	-	-	-	-	-	A4QKH2	-	-	-	-	-	Eukaryota	Streptophyta	Magnoliopsida	Geraniales	Geraniaceae	Pelargonium	Pelargonium senecioides	-	-
member	45	-	-	-	-	-	A4QKH2	-	-	-	-	-	Eukaryota	Streptophyta	Magnoliopsida	Geraniales	Geraniaceae	Pelargonium	Pelargonium sp. Hoarea329A	-	-
member	45	-	-	-	-	-	A4QKH2	-	-	-	-	-	Eukaryota	Streptophyta	Magnoliopsida	Geraniales	Geraniaceae	Pelargonium	Pelargonium spinosum	-	-
member	45	-	-	-	-	-	A4QKH2	-	-	-	-	-	Eukaryota	Streptophyta	Magnoliopsida	Geraniales	Geraniaceae	Pelargonium	Pelargonium tenuicaule	-	-
member	45	-	-	-	-	-	A4QKH2	-	-	-	-	-	Eukaryota	Streptophyta	Magnoliopsida	Geraniales	Geraniaceae	Pelargonium	Pelargonium ternatum	-	-
member	45	-	-	-	-	-	A4QKH2	-	-	-	-	-	Eukaryota	Streptophyta	Magnoliopsida	Geraniales	Geraniaceae	Pelargonium	Pelargonium tetragonum	-	-
member	45	-	-	-	-	-	A4QKH2	-	-	-	-	-	Eukaryota	Streptophyta	Magnoliopsida	Geraniales	Geraniaceae	Pelargonium	Pelargonium tragacanthoides	-	-
member	45	-	-	-	-	-	A4QKH2	-	-	-	-	-	Eukaryota	Streptophyta	Magnoliopsida	Geraniales	Geraniaceae	Pelargonium	Pelargonium transvaalense	-	-
member	45	-	-	-	-	-	A4QKH2	-	-	-	-	-	Eukaryota	Streptophyta	Magnoliopsida	Geraniales	Geraniaceae	Pelargonium	Pelargonium trifidum	-	-
member	45	-	-	-	-	-	A4QKH2	-	-	-	-	-	Eukaryota	Streptophyta	Magnoliopsida	Geraniales	Geraniaceae	Pelargonium	Pelargonium triste	-	-
member	45	-	-	-	-	-	A4QKH2	-	-	-	-	-	Eukaryota	Streptophyta	Magnoliopsida	Geraniales	Geraniaceae	Pelargonium	Pelargonium undulatum	-	-
member	45	-	-	-	-	-	A4QKH2	-	-	-	-	-	Eukaryota	Streptophyta	Magnoliopsida	Geraniales	Geraniaceae	Pelargonium	Pelargonium viscosissimum	-	-
member	45	-	-	-	-	-	A4QKH2	-	-	-	-	-	Eukaryota	Streptophyta	Magnoliopsida	Geraniales	Geraniaceae	Pelargonium	Pelargonium worcesterae	-	-
member	45	-	-	-	-	-	A4QKH2	-	-	-	-	-	Eukaryota	Streptophyta	Magnoliopsida	Geraniales	Geraniaceae	Pelargonium	Pelargonium wuppertalense	-	-
member	45	-	-	-	-	-	A4QKH2	-	-	-	-	-	Eukaryota	Streptophyta	Magnoliopsida	Geraniales	Geraniaceae	Pelargonium	Pelargonium x hortorum	-	-
member	45	-	-	-	-	-	A4QKH2	-	-	-	-	-	Eukaryota	Streptophyta	Magnoliopsida	Geraniales	Geraniaceae	Pelargonium	Pelargonium xerophyton	-	-
member	45	-	-	-	-	-	A4QKH2	-	-	-	-	-	Eukaryota	Streptophyta	Magnoliopsida	Geraniales	Geraniaceae	Pelargonium	Pelargonium zonale	-	-
member	45	-	-	-	-	-	A4QKH2	-	-	-	-	-	Eukaryota	Streptophyta	Magnoliopsida	Gunnerales	Gunneraceae	Gunnera	Gunnera dentata	-	-
member	45	-	-	-	-	-	A4QKH2	-	-	-	-	-	Eukaryota	Streptophyta	Magnoliopsida	Gunnerales	Gunneraceae	Gunnera	Gunnera manicata	-	-
member	45	-	-	-	-	-	A4QKH2	-	-	-	-	-	Eukaryota	Streptophyta	Magnoliopsida	Gunnerales	Gunneraceae	Gunnera	Gunnera monoica	-	-
member	45	-	-	-	-	-	A4QKH2	-	-	-	-	-	Eukaryota	Streptophyta	Magnoliopsida	Gunnerales	Gunneraceae	Gunnera	Gunnera prorepens	-	-
member	45	-	-	-	-	-	A4QKH2	-	-	-	-	-	Eukaryota	Streptophyta	Magnoliopsida	Malpighiales	Chrysobalanaceae	Atuna	Atuna racemosa	-	-
member	45	-	-	-	-	-	A4QKH2	-	-	-	-	-	Eukaryota	Streptophyta	Magnoliopsida	Malpighiales	Euphorbiaceae	Cnidoscolus	Cnidoscolus aconitifolius	-	-
member	45	-	-	-	-	-	A4QKH2	-	-	-	-	-	Eukaryota	Streptophyta	Magnoliopsida	Malpighiales	Euphorbiaceae	Euphorbia	Euphorbia ebracteolata	-	-
member	45	-	-	-	-	-	A4QKH2	-	-	-	-	-	Eukaryota	Streptophyta	Magnoliopsida	Malpighiales	Euphorbiaceae	Euphorbia	Euphorbia helioscopia	-	-
member	45	-	-	-	-	-	A4QKH2	-	-	-	-	-	Eukaryota	Streptophyta	Magnoliopsida	Malpighiales	Euphorbiaceae	Euphorbia	Euphorbia hirta	-	-
member	45	-	-	-	-	-	A4QKH2	-	-	-	-	-	Eukaryota	Streptophyta	Magnoliopsida	Malpighiales	Euphorbiaceae	Euphorbia	Euphorbia jolkinii	-	-
member	45	-	-	-	-	-	A4QKH2	-	-	-	-	-	Eukaryota	Streptophyta	Magnoliopsida	Malpighiales	Euphorbiaceae	Euphorbia	Euphorbia kansuensis	-	-
member	45	-	-	-	-	-	A4QKH2	-	-	-	-	-	Eukaryota	Streptophyta	Magnoliopsida	Malpighiales	Euphorbiaceae	Euphorbia	Euphorbia larica	-	-
member	45	-	-	-	-	-	A4QKH2	-	-	-	-	-	Eukaryota	Streptophyta	Magnoliopsida	Malpighiales	Euphorbiaceae	Euphorbia	Euphorbia lathyris	-	-
member	45	-	-	-	-	-	A4QKH2	-	-	-	-	-	Eukaryota	Streptophyta	Magnoliopsida	Malpighiales	Euphorbiaceae	Euphorbia	Euphorbia maculata	-	-
member	45	-	-	-	-	-	A4QKH2	-	-	-	-	-	Eukaryota	Streptophyta	Magnoliopsida	Malpighiales	Euphorbiaceae	Euphorbia	Euphorbia micractina	-	-
member	45	-	-	-	-	-	A4QKH2	-	-	-	-	-	Eukaryota	Streptophyta	Magnoliopsida	Malpighiales	Euphorbiaceae	Euphorbia	Euphorbia milii	-	-
member	45	-	-	-	-	-	A4QKH2	-	-	-	-	-	Eukaryota	Streptophyta	Magnoliopsida	Malpighiales	Euphorbiaceae	Euphorbia	Euphorbia pekinensis	-	-
member	45	-	-	-	-	-	A4QKH2	-	-	-	-	-	Eukaryota	Streptophyta	Magnoliopsida	Malpighiales	Euphorbiaceae	Euphorbia	Euphorbia peplus	-	-
member	45	-	-	-	-	-	A4QKH2	-	-	-	-	-	Eukaryota	Streptophyta	Magnoliopsida	Malpighiales	Euphorbiaceae	Euphorbia	Euphorbia smithii	-	-
member	45	-	-	-	-	-	A4QKH2	-	-	-	-	-	Eukaryota	Streptophyta	Magnoliopsida	Malpighiales	Euphorbiaceae	Euphorbia	Euphorbia tirucalli	-	-
member	45	-	-	-	-	-	A4QKH2	-	-	-	-	-	Eukaryota	Streptophyta	Magnoliopsida	Malpighiales	Euphorbiaceae	Manihot	Manihot carthagenensis	-	-
member	45	-	-	-	-	-	A4QKH2	-	-	-	-	-	Eukaryota	Streptophyta	Magnoliopsida	Malpighiales	Euphorbiaceae	Manihot	Manihot esculenta	-	-
member	45	-	-	-	-	-	A4QKH2	-	-	-	-	-	Eukaryota	Streptophyta	Magnoliopsida	Malpighiales	Euphorbiaceae	Ricinus	Ricinus communis	-	-
member	45	-	-	-	-	-	A4QKH2	-	-	-	-	-	Eukaryota	Streptophyta	Magnoliopsida	Malpighiales	Passifloraceae	Passiflora	Passiflora affinis	-	-
member	45	-	-	-	-	-	A4QKH2	-	-	-	-	-	Eukaryota	Streptophyta	Magnoliopsida	Malpighiales	Passifloraceae	Passiflora	Passiflora auriculata	-	-
member	45	-	-	-	-	-	A4QKH2	-	-	-	-	-	Eukaryota	Streptophyta	Magnoliopsida	Malpighiales	Passifloraceae	Passiflora	Passiflora biflora	-	-
member	45	-	-	-	-	-	A4QKH2	-	-	-	-	-	Eukaryota	Streptophyta	Magnoliopsida	Malpighiales	Passifloraceae	Passiflora	Passiflora candollei	-	-
member	45	-	-	-	-	-	A4QKH2	-	-	-	-	-	Eukaryota	Streptophyta	Magnoliopsida	Malpighiales	Passifloraceae	Passiflora	Passiflora cerradensis	-	-
member	45	-	-	-	-	-	A4QKH2	-	-	-	-	-	Eukaryota	Streptophyta	Magnoliopsida	Malpighiales	Passifloraceae	Passiflora	Passiflora ciliata	-	-
member	45	-	-	-	-	-	A4QKH2	-	-	-	-	-	Eukaryota	Streptophyta	Magnoliopsida	Malpighiales	Passifloraceae	Passiflora	Passiflora contracta	-	-
member	45	-	-	-	-	-	A4QKH2	-	-	-	-	-	Eukaryota	Streptophyta	Magnoliopsida	Malpighiales	Passifloraceae	Passiflora	Passiflora deidamioides	-	-
member	45	-	-	-	-	-	A4QKH2	-	-	-	-	-	Eukaryota	Streptophyta	Magnoliopsida	Malpighiales	Passifloraceae	Passiflora	Passiflora foetida	-	-
member	45	-	-	-	-	-	A4QKH2	-	-	-	-	-	Eukaryota	Streptophyta	Magnoliopsida	Malpighiales	Passifloraceae	Passiflora	Passiflora haematostigma	-	-
member	45	-	-	-	-	-	A4QKH2	-	-	-	-	-	Eukaryota	Streptophyta	Magnoliopsida	Malpighiales	Passifloraceae	Passiflora	Passiflora jatunsachensis	-	-
member	45	-	-	-	-	-	A4QKH2	-	-	-	-	-	Eukaryota	Streptophyta	Magnoliopsida	Malpighiales	Passifloraceae	Passiflora	Passiflora microstipula	-	-
member	45	-	-	-	-	-	A4QKH2	-	-	-	-	-	Eukaryota	Streptophyta	Magnoliopsida	Malpighiales	Passifloraceae	Passiflora	Passiflora obovata	-	-
member	45	-	-	-	-	-	A4QKH2	-	-	-	-	-	Eukaryota	Streptophyta	Magnoliopsida	Malpighiales	Passifloraceae	Passiflora	Passiflora rhamnifolia	-	-
member	45	-	-	-	-	-	A4QKH2	-	-	-	-	-	Eukaryota	Streptophyta	Magnoliopsida	Malpighiales	Passifloraceae	Passiflora	Passiflora vespertilio	-	-
member	45	-	-	-	-	-	A4QKH2	-	-	-	-	-	Eukaryota	Streptophyta	Magnoliopsida	Malpighiales	Passifloraceae	Passiflora	Passiflora xishuangbannaensis	-	-
member	45	-	-	-	-	-	A4QKH2	-	-	-	-	-	Eukaryota	Streptophyta	Magnoliopsida	Malpighiales	Phyllanthaceae	Bischofia	Bischofia polycarpa	-	-
member	45	-	-	-	-	-	A4QKH2	-	-	-	-	-	Eukaryota	Streptophyta	Magnoliopsida	Malpighiales	Phyllanthaceae	Bridelia	Bridelia tomentosa	-	-
member	45	-	-	-	-	-	A4QKH2	-	-	-	-	-	Eukaryota	Streptophyta	Magnoliopsida	Malpighiales	Phyllanthaceae	Flueggea	Flueggea suffruticosa	-	-
member	45	-	-	-	-	-	A4QKH2	-	-	-	-	-	Eukaryota	Streptophyta	Magnoliopsida	Malpighiales	Phyllanthaceae	Leptopus	Leptopus cordifolius	-	-
member	45	-	-	-	-	-	A4QKH2	-	-	-	-	-	Eukaryota	Streptophyta	Magnoliopsida	Malpighiales	Trigoniaceae	Trigonia	Trigonia sp. CCD-2012	-	-
member	45	-	-	-	-	-	A4QKH2	-	-	-	-	-	Eukaryota	Streptophyta	Magnoliopsida	Malvales	Malvaceae	Gynatrix	Gynatrix pulchella	-	-
member	45	-	-	-	-	-	A4QKH2	-	-	-	-	-	Eukaryota	Streptophyta	Magnoliopsida	Malvales	Malvaceae	Hoheria	Hoheria angustifolia	-	-
member	45	-	-	-	-	-	A4QKH2	-	-	-	-	-	Eukaryota	Streptophyta	Magnoliopsida	Malvales	Malvaceae	Hoheria	Hoheria glabrata	-	-
member	45	-	-	-	-	-	A4QKH2	-	-	-	-	-	Eukaryota	Streptophyta	Magnoliopsida	Malvales	Malvaceae	Hoheria	Hoheria lyallii	-	-
member	45	-	-	-	-	-	A4QKH2	-	-	-	-	-	Eukaryota	Streptophyta	Magnoliopsida	Malvales	Malvaceae	Hoheria	Hoheria ovata	-	-
member	45	-	-	-	-	-	A4QKH2	-	-	-	-	-	Eukaryota	Streptophyta	Magnoliopsida	Malvales	Malvaceae	Hoheria	Hoheria populnea	-	-
member	45	-	-	-	-	-	A4QKH2	-	-	-	-	-	Eukaryota	Streptophyta	Magnoliopsida	Malvales	Malvaceae	Hoheria	Hoheria sexstylosa	-	-
member	45	-	-	-	-	-	A4QKH2	-	-	-	-	-	Eukaryota	Streptophyta	Magnoliopsida	Malvales	Malvaceae	Lawrencia	Lawrencia glomerata	-	-
member	45	-	-	-	-	-	A4QKH2	-	-	-	-	-	Eukaryota	Streptophyta	Magnoliopsida	Malvales	Malvaceae	Plagianthus	Plagianthus divaricatus	-	-
member	45	-	-	-	-	-	A4QKH2	-	-	-	-	-	Eukaryota	Streptophyta	Magnoliopsida	Malvales	Malvaceae	Plagianthus	Plagianthus squamatus	-	-
member	45	-	-	-	-	-	A4QKH2	-	-	-	-	-	Eukaryota	Streptophyta	Magnoliopsida	Myrtales	Combretaceae	Combretum	Combretum indicum	-	-
member	45	-	-	-	-	-	A4QKH2	-	-	-	-	-	Eukaryota	Streptophyta	Magnoliopsida	Myrtales	Combretaceae	Combretum	Combretum kraussii	-	-
member	45	-	-	-	-	-	A4QKH2	-	-	-	-	-	Eukaryota	Streptophyta	Magnoliopsida	Myrtales	Combretaceae	Laguncularia	Laguncularia racemosa	-	-
member	45	-	-	-	-	-	A4QKH2	-	-	-	-	-	Eukaryota	Streptophyta	Magnoliopsida	Myrtales	Combretaceae	Lumnitzera	Lumnitzera littorea	-	-
member	45	-	-	-	-	-	A4QKH2	-	-	-	-	-	Eukaryota	Streptophyta	Magnoliopsida	Myrtales	Combretaceae	Lumnitzera	Lumnitzera racemosa	-	-
member	45	-	-	-	-	-	A4QKH2	-	-	-	-	-	Eukaryota	Streptophyta	Magnoliopsida	Myrtales	Combretaceae	Quisqualis	Quisqualis littorea	-	-
member	45	-	-	-	-	-	A4QKH2	-	-	-	-	-	Eukaryota	Streptophyta	Magnoliopsida	Myrtales	Combretaceae	Terminalia	Terminalia catappa	-	-
member	45	-	-	-	-	-	A4QKH2	-	-	-	-	-	Eukaryota	Streptophyta	Magnoliopsida	Myrtales	Combretaceae	Terminalia	Terminalia guyanensis	-	-
member	45	-	-	-	-	-	A4QKH2	-	-	-	-	-	Eukaryota	Streptophyta	Magnoliopsida	Myrtales	Combretaceae	Terminalia	Terminalia myriocarpa	-	-
member	45	-	-	-	-	-	A4QKH2	-	-	-	-	-	Eukaryota	Streptophyta	Magnoliopsida	Myrtales	Combretaceae	Terminalia	Terminalia neotaliala	-	-
member	45	-	-	-	-	-	A4QKH2	-	-	-	-	-	Eukaryota	Streptophyta	Magnoliopsida	Myrtales	Combretaceae	Terminalia	Terminalia phillyreifolia	-	-
member	45	-	-	-	-	-	A4QKH2	-	-	-	-	-	Eukaryota	Streptophyta	Magnoliopsida	Myrtales	Lythraceae	Cuphea	Cuphea hyssopifolia	-	-
member	45	-	-	-	-	-	A4QKH2	-	-	-	-	-	Eukaryota	Streptophyta	Magnoliopsida	Myrtales	Lythraceae	Heimia	Heimia apetala	-	-
member	45	-	-	-	-	-	A4QKH2	-	-	-	-	-	Eukaryota	Streptophyta	Magnoliopsida	Myrtales	Lythraceae	Heimia	Heimia myrtifolia	-	-
member	45	-	-	-	-	-	A4QKH2	-	-	-	-	-	Eukaryota	Streptophyta	Magnoliopsida	Myrtales	Lythraceae	Lagerstroemia	Lagerstroemia villosa	-	-
member	45	-	-	-	-	-	A4QKH2	-	-	-	-	-	Eukaryota	Streptophyta	Magnoliopsida	Myrtales	Lythraceae	Lawsonia	Lawsonia inermis	-	-
member	45	-	-	-	-	-	A4QKH2	-	-	-	-	-	Eukaryota	Streptophyta	Magnoliopsida	Myrtales	Lythraceae	Pemphis	Pemphis acidula	-	-
member	45	-	-	-	-	-	A4QKH2	-	-	-	-	-	Eukaryota	Streptophyta	Magnoliopsida	Myrtales	Lythraceae	Punica	Punica granatum	-	-
member	45	-	-	-	-	-	A4QKH2	-	-	-	-	-	Eukaryota	Streptophyta	Magnoliopsida	Myrtales	Lythraceae	Rotala	Rotala rotundifolia	-	-
member	45	-	-	-	-	-	A4QKH2	-	-	-	-	-	Eukaryota	Streptophyta	Magnoliopsida	Myrtales	Lythraceae	Sonneratia	Sonneratia alba	-	-
member	45	-	-	-	-	-	A4QKH2	-	-	-	-	-	Eukaryota	Streptophyta	Magnoliopsida	Myrtales	Lythraceae	Sonneratia	Sonneratia apetala	-	-
member	45	-	-	-	-	-	A4QKH2	-	-	-	-	-	Eukaryota	Streptophyta	Magnoliopsida	Myrtales	Lythraceae	Sonneratia	Sonneratia griffithii	-	-
member	45	-	-	-	-	-	A4QKH2	-	-	-	-	-	Eukaryota	Streptophyta	Magnoliopsida	Myrtales	Lythraceae	Woodfordia	Woodfordia fruticosa	-	-
member	45	-	-	-	-	-	A4QKH2	-	-	-	-	-	Eukaryota	Streptophyta	Magnoliopsida	Myrtales	Myrtaceae	Eugenia	Eugenia brasiliensis	-	-
member	45	-	-	-	-	-	A4QKH2	-	-	-	-	-	Eukaryota	Streptophyta	Magnoliopsida	Myrtales	Myrtaceae	Syzygium	Syzygium acuminatissimum	-	-
member	45	-	-	-	-	-	A4QKH2	-	-	-	-	-	Eukaryota	Streptophyta	Magnoliopsida	Myrtales	Myrtaceae	Syzygium	Syzygium album	-	-
member	45	-	-	-	-	-	A4QKH2	-	-	-	-	-	Eukaryota	Streptophyta	Magnoliopsida	Myrtales	Myrtaceae	Syzygium	Syzygium aromaticum	-	-
member	45	-	-	-	-	-	A4QKH2	-	-	-	-	-	Eukaryota	Streptophyta	Magnoliopsida	Myrtales	Myrtaceae	Syzygium	Syzygium malaccense	-	-
member	45	-	-	-	-	-	A4QKH2	-	-	-	-	-	Eukaryota	Streptophyta	Magnoliopsida	Myrtales	Myrtaceae	Syzygium	Syzygium nervosum	-	-
member	45	-	-	-	-	-	A4QKH2	-	-	-	-	-	Eukaryota	Streptophyta	Magnoliopsida	Myrtales	Myrtaceae	Syzygium	Syzygium odoratum	-	-
member	45	-	-	-	-	-	A4QKH2	-	-	-	-	-	Eukaryota	Streptophyta	Magnoliopsida	Myrtales	Myrtaceae	Xanthostemon	Xanthostemon chrysanthus	-	-
member	45	-	-	-	-	-	A4QKH2	-	-	-	-	-	Eukaryota	Streptophyta	Magnoliopsida	Myrtales	Onagraceae	Chamaenerion	Chamaenerion angustifolium	-	-
member	45	-	-	-	-	-	A4QKH2	-	-	-	-	-	Eukaryota	Streptophyta	Magnoliopsida	Myrtales	Onagraceae	Epilobium	Epilobium amurense	-	-
member	45	-	-	-	-	-	A4QKH2	-	-	-	-	-	Eukaryota	Streptophyta	Magnoliopsida	Myrtales	Onagraceae	Epilobium	Epilobium cylindricum	-	-
member	45	-	-	-	-	-	A4QKH2	-	-	-	-	-	Eukaryota	Streptophyta	Magnoliopsida	Myrtales	Onagraceae	Epilobium	Epilobium hirsutum	-	-
member	45	-	-	-	-	-	A4QKH2	-	-	-	-	-	Eukaryota	Streptophyta	Magnoliopsida	Myrtales	Onagraceae	Epilobium	Epilobium minutiflorum	-	-
member	45	-	-	-	-	-	A4QKH2	-	-	-	-	-	Eukaryota	Streptophyta	Magnoliopsida	Myrtales	Onagraceae	Epilobium	Epilobium royleanum	-	-
member	45	-	-	-	-	-	A4QKH2	-	-	-	-	-	Eukaryota	Streptophyta	Magnoliopsida	Myrtales	Onagraceae	Epilobium	Epilobium sikkimense	-	-
member	45	-	-	-	-	-	A4QKH2	-	-	-	-	-	Eukaryota	Streptophyta	Magnoliopsida	Myrtales	Onagraceae	Epilobium	Epilobium tibetanum	-	-
member	45	-	-	-	-	-	A4QKH2	-	-	-	-	-	Eukaryota	Streptophyta	Magnoliopsida	Myrtales	Onagraceae	Epilobium	Epilobium ulleungensis	-	-
member	45	-	-	-	-	-	A4QKH2	-	-	-	-	-	Eukaryota	Streptophyta	Magnoliopsida	Myrtales	Onagraceae	Ludwigia	Ludwigia octovalvis	-	-
member	45	-	-	-	-	-	A4QKH2	-	-	-	-	-	Eukaryota	Streptophyta	Magnoliopsida	Myrtales	Onagraceae	Oenothera	Oenothera argillicola	-	-
member	45	-	-	-	-	-	A4QKH2	-	-	-	-	-	Eukaryota	Streptophyta	Magnoliopsida	Myrtales	Onagraceae	Oenothera	Oenothera biennis	-	-
member	45	-	-	-	-	-	A4QKH2	-	-	-	-	-	Eukaryota	Streptophyta	Magnoliopsida	Myrtales	Onagraceae	Oenothera	Oenothera biennis x Oenothera glazioviana	-	-
member	45	-	-	-	-	-	A4QKH2	-	-	-	-	-	Eukaryota	Streptophyta	Magnoliopsida	Myrtales	Onagraceae	Oenothera	Oenothera biennis x Oenothera villosa	-	-
member	45	-	-	-	-	-	A4QKH2	-	-	-	-	-	Eukaryota	Streptophyta	Magnoliopsida	Myrtales	Onagraceae	Oenothera	Oenothera curtiflora	-	-
member	45	-	-	-	-	-	A4QKH2	-	-	-	-	-	Eukaryota	Streptophyta	Magnoliopsida	Myrtales	Onagraceae	Oenothera	Oenothera elata	-	-
member	45	-	-	-	-	-	A4QKH2	-	-	-	-	-	Eukaryota	Streptophyta	Magnoliopsida	Myrtales	Onagraceae	Oenothera	Oenothera glazioviana	-	-
member	45	-	-	-	-	-	A4QKH2	-	-	-	-	-	Eukaryota	Streptophyta	Magnoliopsida	Myrtales	Onagraceae	Oenothera	Oenothera grandiflora	-	-
member	45	-	-	-	-	-	A4QKH2	-	-	-	-	-	Eukaryota	Streptophyta	Magnoliopsida	Myrtales	Onagraceae	Oenothera	Oenothera lindheimeri	-	-
member	45	-	-	-	-	-	A4QKH2	-	-	-	-	-	Eukaryota	Streptophyta	Magnoliopsida	Myrtales	Onagraceae	Oenothera	Oenothera nuttallii	-	-
member	45	-	-	-	-	-	A4QKH2	-	-	-	-	-	Eukaryota	Streptophyta	Magnoliopsida	Myrtales	Onagraceae	Oenothera	Oenothera oakesiana	-	-
member	45	-	-	-	-	-	A4QKH2	-	-	-	-	-	Eukaryota	Streptophyta	Magnoliopsida	Myrtales	Onagraceae	Oenothera	Oenothera parviflora	-	-
member	45	-	-	-	-	-	A4QKH2	-	-	-	-	-	Eukaryota	Streptophyta	Magnoliopsida	Myrtales	Onagraceae	Oenothera	Oenothera picensis	-	-
member	45	-	-	-	-	-	A4QKH2	-	-	-	-	-	Eukaryota	Streptophyta	Magnoliopsida	Myrtales	Onagraceae	Oenothera	Oenothera suffrutescens	-	-
member	45	-	-	-	-	-	A4QKH2	-	-	-	-	-	Eukaryota	Streptophyta	Magnoliopsida	Myrtales	Onagraceae	Oenothera	Oenothera villaricae	-	-
member	45	-	-	-	-	-	A4QKH2	-	-	-	-	-	Eukaryota	Streptophyta	Magnoliopsida	Myrtales	Onagraceae	Oenothera	Oenothera villosa	-	-
member	45	-	-	-	-	-	A4QKH2	-	-	-	-	-	Eukaryota	Streptophyta	Magnoliopsida	Myrtales	Onagraceae	Oenothera	Oenothera wolfii	-	-
member	45	-	-	-	-	-	A4QKH2	-	-	-	-	-	Eukaryota	Streptophyta	Magnoliopsida	Oxalidales	Cephalotaceae	Cephalotus	Cephalotus follicularis	-	-
member	45	-	-	-	-	-	A4QKH2	-	-	-	-	-	Eukaryota	Streptophyta	Magnoliopsida	Oxalidales	Elaeocarpaceae	Aristotelia	Aristotelia chilensis	-	-
member	45	-	-	-	-	-	A4QKH2	-	-	-	-	-	Eukaryota	Streptophyta	Magnoliopsida	Poales	Poaceae	Digitaria	Digitaria sanguinalis	-	-
member	45	-	-	-	-	-	A4QKH2	-	-	-	-	-	Eukaryota	Streptophyta	Magnoliopsida	Proteales	Nelumbonaceae	Nelumbo	Nelumbo nucifera	-	-
member	45	-	-	-	-	-	A4QKH2	-	-	-	-	-	Eukaryota	Streptophyta	Magnoliopsida	Proteales	Platanaceae	Platanus	Platanus occidentalis	-	-
member	45	-	-	-	-	-	A4QKH2	-	-	-	-	-	Eukaryota	Streptophyta	Magnoliopsida	Proteales	Platanaceae	Platanus	Platanus x hispanica	-	-
member	45	-	-	-	-	-	A4QKH2	-	-	-	-	-	Eukaryota	Streptophyta	Magnoliopsida	Proteales	Sabiaceae	Sabia	Sabia yunnanensis	-	-
member	45	-	-	-	-	-	A4QKH2	-	-	-	-	-	Eukaryota	Streptophyta	Magnoliopsida	Ranunculales	Berberidaceae	Bongardia	Bongardia chrysogonum	-	-
member	45	-	-	-	-	-	A4QKH2	-	-	-	-	-	Eukaryota	Streptophyta	Magnoliopsida	Ranunculales	Berberidaceae	Caulophyllum	Caulophyllum robustum	-	-
member	45	-	-	-	-	-	A4QKH2	-	-	-	-	-	Eukaryota	Streptophyta	Magnoliopsida	Ranunculales	Berberidaceae	Diphylleia	Diphylleia cymosa	-	-
member	45	-	-	-	-	-	A4QKH2	-	-	-	-	-	Eukaryota	Streptophyta	Magnoliopsida	Ranunculales	Berberidaceae	Diphylleia	Diphylleia grayi	-	-
member	45	-	-	-	-	-	A4QKH2	-	-	-	-	-	Eukaryota	Streptophyta	Magnoliopsida	Ranunculales	Berberidaceae	Diphylleia	Diphylleia sinensis	-	-
member	45	-	-	-	-	-	A4QKH2	-	-	-	-	-	Eukaryota	Streptophyta	Magnoliopsida	Ranunculales	Berberidaceae	Dysosma	Dysosma aurantiocaulis	-	-
member	45	-	-	-	-	-	A4QKH2	-	-	-	-	-	Eukaryota	Streptophyta	Magnoliopsida	Ranunculales	Berberidaceae	Dysosma	Dysosma delavayi	-	-
member	45	-	-	-	-	-	A4QKH2	-	-	-	-	-	Eukaryota	Streptophyta	Magnoliopsida	Ranunculales	Berberidaceae	Dysosma	Dysosma difformis	-	-
member	45	-	-	-	-	-	A4QKH2	-	-	-	-	-	Eukaryota	Streptophyta	Magnoliopsida	Ranunculales	Berberidaceae	Dysosma	Dysosma majoensis	-	-
member	45	-	-	-	-	-	A4QKH2	-	-	-	-	-	Eukaryota	Streptophyta	Magnoliopsida	Ranunculales	Berberidaceae	Dysosma	Dysosma pleiantha	-	-
member	45	-	-	-	-	-	A4QKH2	-	-	-	-	-	Eukaryota	Streptophyta	Magnoliopsida	Ranunculales	Berberidaceae	Dysosma	Dysosma tsayuensis	-	-
member	45	-	-	-	-	-	A4QKH2	-	-	-	-	-	Eukaryota	Streptophyta	Magnoliopsida	Ranunculales	Berberidaceae	Dysosma	Dysosma versipellis	-	-
member	45	-	-	-	-	-	A4QKH2	-	-	-	-	-	Eukaryota	Streptophyta	Magnoliopsida	Ranunculales	Berberidaceae	Epimedium	Epimedium acuminatum	-	-
member	45	-	-	-	-	-	A4QKH2	-	-	-	-	-	Eukaryota	Streptophyta	Magnoliopsida	Ranunculales	Berberidaceae	Epimedium	Epimedium alpinum	-	-
member	45	-	-	-	-	-	A4QKH2	-	-	-	-	-	Eukaryota	Streptophyta	Magnoliopsida	Ranunculales	Berberidaceae	Epimedium	Epimedium baojingense	-	-
member	45	-	-	-	-	-	A4QKH2	-	-	-	-	-	Eukaryota	Streptophyta	Magnoliopsida	Ranunculales	Berberidaceae	Epimedium	Epimedium borealiguizhouense	-	-
member	45	-	-	-	-	-	A4QKH2	-	-	-	-	-	Eukaryota	Streptophyta	Magnoliopsida	Ranunculales	Berberidaceae	Epimedium	Epimedium brevicornu	-	-
member	45	-	-	-	-	-	A4QKH2	-	-	-	-	-	Eukaryota	Streptophyta	Magnoliopsida	Ranunculales	Berberidaceae	Epimedium	Epimedium campanulatum	-	-
member	45	-	-	-	-	-	A4QKH2	-	-	-	-	-	Eukaryota	Streptophyta	Magnoliopsida	Ranunculales	Berberidaceae	Epimedium	Epimedium chlorandrum	-	-
member	45	-	-	-	-	-	A4QKH2	-	-	-	-	-	Eukaryota	Streptophyta	Magnoliopsida	Ranunculales	Berberidaceae	Epimedium	Epimedium coactum	-	-
member	45	-	-	-	-	-	A4QKH2	-	-	-	-	-	Eukaryota	Streptophyta	Magnoliopsida	Ranunculales	Berberidaceae	Epimedium	Epimedium davidii	-	-
member	45	-	-	-	-	-	A4QKH2	-	-	-	-	-	Eukaryota	Streptophyta	Magnoliopsida	Ranunculales	Berberidaceae	Epimedium	Epimedium dewuense	-	-
member	45	-	-	-	-	-	A4QKH2	-	-	-	-	-	Eukaryota	Streptophyta	Magnoliopsida	Ranunculales	Berberidaceae	Epimedium	Epimedium diphyllum	-	-
member	45	-	-	-	-	-	A4QKH2	-	-	-	-	-	Eukaryota	Streptophyta	Magnoliopsida	Ranunculales	Berberidaceae	Epimedium	Epimedium dolichostemon	-	-
member	45	-	-	-	-	-	A4QKH2	-	-	-	-	-	Eukaryota	Streptophyta	Magnoliopsida	Ranunculales	Berberidaceae	Epimedium	Epimedium ecalcaratum	-	-
member	45	-	-	-	-	-	A4QKH2	-	-	-	-	-	Eukaryota	Streptophyta	Magnoliopsida	Ranunculales	Berberidaceae	Epimedium	Epimedium elatum	-	-
member	45	-	-	-	-	-	A4QKH2	-	-	-	-	-	Eukaryota	Streptophyta	Magnoliopsida	Ranunculales	Berberidaceae	Epimedium	Epimedium enshiense	-	-
member	45	-	-	-	-	-	A4QKH2	-	-	-	-	-	Eukaryota	Streptophyta	Magnoliopsida	Ranunculales	Berberidaceae	Epimedium	Epimedium epsteinii	-	-
member	45	-	-	-	-	-	A4QKH2	-	-	-	-	-	Eukaryota	Streptophyta	Magnoliopsida	Ranunculales	Berberidaceae	Epimedium	Epimedium fargesii	-	-
member	45	-	-	-	-	-	A4QKH2	-	-	-	-	-	Eukaryota	Streptophyta	Magnoliopsida	Ranunculales	Berberidaceae	Epimedium	Epimedium flavum	-	-
member	45	-	-	-	-	-	A4QKH2	-	-	-	-	-	Eukaryota	Streptophyta	Magnoliopsida	Ranunculales	Berberidaceae	Epimedium	Epimedium franchetii	-	-
member	45	-	-	-	-	-	A4QKH2	-	-	-	-	-	Eukaryota	Streptophyta	Magnoliopsida	Ranunculales	Berberidaceae	Epimedium	Epimedium glandulosopilosum	-	-
member	45	-	-	-	-	-	A4QKH2	-	-	-	-	-	Eukaryota	Streptophyta	Magnoliopsida	Ranunculales	Berberidaceae	Epimedium	Epimedium hunanense	-	-
member	45	-	-	-	-	-	A4QKH2	-	-	-	-	-	Eukaryota	Streptophyta	Magnoliopsida	Ranunculales	Berberidaceae	Epimedium	Epimedium ilicifolium	-	-
member	45	-	-	-	-	-	A4QKH2	-	-	-	-	-	Eukaryota	Streptophyta	Magnoliopsida	Ranunculales	Berberidaceae	Epimedium	Epimedium jinchengshanense	-	-
member	45	-	-	-	-	-	A4QKH2	-	-	-	-	-	Eukaryota	Streptophyta	Magnoliopsida	Ranunculales	Berberidaceae	Epimedium	Epimedium koreanum	-	-
member	45	-	-	-	-	-	A4QKH2	-	-	-	-	-	Eukaryota	Streptophyta	Magnoliopsida	Ranunculales	Berberidaceae	Epimedium	Epimedium latisepalum	-	-
member	45	-	-	-	-	-	A4QKH2	-	-	-	-	-	Eukaryota	Streptophyta	Magnoliopsida	Ranunculales	Berberidaceae	Epimedium	Epimedium leptorrhizum	-	-
member	45	-	-	-	-	-	A4QKH2	-	-	-	-	-	Eukaryota	Streptophyta	Magnoliopsida	Ranunculales	Berberidaceae	Epimedium	Epimedium lishihchenii	-	-
member	45	-	-	-	-	-	A4QKH2	-	-	-	-	-	Eukaryota	Streptophyta	Magnoliopsida	Ranunculales	Berberidaceae	Epimedium	Epimedium membranaceum	-	-
member	45	-	-	-	-	-	A4QKH2	-	-	-	-	-	Eukaryota	Streptophyta	Magnoliopsida	Ranunculales	Berberidaceae	Epimedium	Epimedium mikinorii	-	-
member	45	-	-	-	-	-	A4QKH2	-	-	-	-	-	Eukaryota	Streptophyta	Magnoliopsida	Ranunculales	Berberidaceae	Epimedium	Epimedium muhuangense	-	-
member	45	-	-	-	-	-	A4QKH2	-	-	-	-	-	Eukaryota	Streptophyta	Magnoliopsida	Ranunculales	Berberidaceae	Epimedium	Epimedium myrianthum	-	-
member	45	-	-	-	-	-	A4QKH2	-	-	-	-	-	Eukaryota	Streptophyta	Magnoliopsida	Ranunculales	Berberidaceae	Epimedium	Epimedium parvifolium	-	-
member	45	-	-	-	-	-	A4QKH2	-	-	-	-	-	Eukaryota	Streptophyta	Magnoliopsida	Ranunculales	Berberidaceae	Epimedium	Epimedium pauciflorum	-	-
member	45	-	-	-	-	-	A4QKH2	-	-	-	-	-	Eukaryota	Streptophyta	Magnoliopsida	Ranunculales	Berberidaceae	Epimedium	Epimedium perralderianum	-	-
member	45	-	-	-	-	-	A4QKH2	-	-	-	-	-	Eukaryota	Streptophyta	Magnoliopsida	Ranunculales	Berberidaceae	Epimedium	Epimedium pinnatum	-	-
member	45	-	-	-	-	-	A4QKH2	-	-	-	-	-	Eukaryota	Streptophyta	Magnoliopsida	Ranunculales	Berberidaceae	Epimedium	Epimedium platypetalum	-	-
member	45	-	-	-	-	-	A4QKH2	-	-	-	-	-	Eukaryota	Streptophyta	Magnoliopsida	Ranunculales	Berberidaceae	Epimedium	Epimedium pseudowushanense	-	-
member	45	-	-	-	-	-	A4QKH2	-	-	-	-	-	Eukaryota	Streptophyta	Magnoliopsida	Ranunculales	Berberidaceae	Epimedium	Epimedium pubescens	-	-
member	45	-	-	-	-	-	A4QKH2	-	-	-	-	-	Eukaryota	Streptophyta	Magnoliopsida	Ranunculales	Berberidaceae	Epimedium	Epimedium pubigerum	-	-
member	45	-	-	-	-	-	A4QKH2	-	-	-	-	-	Eukaryota	Streptophyta	Magnoliopsida	Ranunculales	Berberidaceae	Epimedium	Epimedium pudingense	-	-
member	45	-	-	-	-	-	A4QKH2	-	-	-	-	-	Eukaryota	Streptophyta	Magnoliopsida	Ranunculales	Berberidaceae	Epimedium	Epimedium qingchengshanense	-	-
member	45	-	-	-	-	-	A4QKH2	-	-	-	-	-	Eukaryota	Streptophyta	Magnoliopsida	Ranunculales	Berberidaceae	Epimedium	Epimedium rhizomatosum	-	-
member	45	-	-	-	-	-	A4QKH2	-	-	-	-	-	Eukaryota	Streptophyta	Magnoliopsida	Ranunculales	Berberidaceae	Epimedium	Epimedium sagittatum	-	-
member	45	-	-	-	-	-	A4QKH2	-	-	-	-	-	Eukaryota	Streptophyta	Magnoliopsida	Ranunculales	Berberidaceae	Epimedium	Epimedium shuichengense	-	-
member	45	-	-	-	-	-	A4QKH2	-	-	-	-	-	Eukaryota	Streptophyta	Magnoliopsida	Ranunculales	Berberidaceae	Epimedium	Epimedium simplicifolium	-	-
member	45	-	-	-	-	-	A4QKH2	-	-	-	-	-	Eukaryota	Streptophyta	Magnoliopsida	Ranunculales	Berberidaceae	Epimedium	Epimedium stellulatum	-	-
member	45	-	-	-	-	-	A4QKH2	-	-	-	-	-	Eukaryota	Streptophyta	Magnoliopsida	Ranunculales	Berberidaceae	Epimedium	Epimedium sutchuenense	-	-
member	45	-	-	-	-	-	A4QKH2	-	-	-	-	-	Eukaryota	Streptophyta	Magnoliopsida	Ranunculales	Berberidaceae	Epimedium	Epimedium trifoliolatobinatum	-	-
member	45	-	-	-	-	-	A4QKH2	-	-	-	-	-	Eukaryota	Streptophyta	Magnoliopsida	Ranunculales	Berberidaceae	Epimedium	Epimedium truncatum	-	-
member	45	-	-	-	-	-	A4QKH2	-	-	-	-	-	Eukaryota	Streptophyta	Magnoliopsida	Ranunculales	Berberidaceae	Epimedium	Epimedium wushanense	-	-
member	45	-	-	-	-	-	A4QKH2	-	-	-	-	-	Eukaryota	Streptophyta	Magnoliopsida	Ranunculales	Berberidaceae	Epimedium	Epimedium xichangense	-	-
member	45	-	-	-	-	-	A4QKH2	-	-	-	-	-	Eukaryota	Streptophyta	Magnoliopsida	Ranunculales	Berberidaceae	Epimedium	Epimedium zhushanense	-	-
member	45	-	-	-	-	-	A4QKH2	-	-	-	-	-	Eukaryota	Streptophyta	Magnoliopsida	Ranunculales	Berberidaceae	Gymnospermium	Gymnospermium kiangnanense	-	-
member	45	-	-	-	-	-	A4QKH2	-	-	-	-	-	Eukaryota	Streptophyta	Magnoliopsida	Ranunculales	Berberidaceae	Gymnospermium	Gymnospermium microrrhynchum	-	-
member	45	-	-	-	-	-	A4QKH2	-	-	-	-	-	Eukaryota	Streptophyta	Magnoliopsida	Ranunculales	Berberidaceae	Jeffersonia	Jeffersonia diphylla	-	-
member	45	-	-	-	-	-	A4QKH2	-	-	-	-	-	Eukaryota	Streptophyta	Magnoliopsida	Ranunculales	Berberidaceae	Leontice	Leontice armeniaca	-	-
member	45	-	-	-	-	-	A4QKH2	-	-	-	-	-	Eukaryota	Streptophyta	Magnoliopsida	Ranunculales	Berberidaceae	Leontice	Leontice incerta	-	-
member	45	-	-	-	-	-	A4QKH2	-	-	-	-	-	Eukaryota	Streptophyta	Magnoliopsida	Ranunculales	Berberidaceae	Plagiorhegma	Plagiorhegma dubium	-	-
member	45	-	-	-	-	-	A4QKH2	-	-	-	-	-	Eukaryota	Streptophyta	Magnoliopsida	Ranunculales	Berberidaceae	Podophyllum	Podophyllum peltatum	-	-
member	45	-	-	-	-	-	A4QKH2	-	-	-	-	-	Eukaryota	Streptophyta	Magnoliopsida	Ranunculales	Berberidaceae	Sinopodophyllum	Sinopodophyllum hexandrum	-	-
member	45	-	-	-	-	-	A4QKH2	-	-	-	-	-	Eukaryota	Streptophyta	Magnoliopsida	Ranunculales	Berberidaceae	Vancouveria	Vancouveria hexandra	-	-
member	45	-	-	-	-	-	A4QKH2	-	-	-	-	-	Eukaryota	Streptophyta	Magnoliopsida	Ranunculales	Berberidaceae	Vancouveria	Vancouveria planipetala	-	-
member	45	-	-	-	-	-	A4QKH2	-	-	-	-	-	Eukaryota	Streptophyta	Magnoliopsida	Ranunculales	Papaveraceae	Chelidonium	Chelidonium majus	-	-
member	45	-	-	-	-	-	A4QKH2	-	-	-	-	-	Eukaryota	Streptophyta	Magnoliopsida	Ranunculales	Papaveraceae	Corydalis	Corydalis conspersa	-	-
member	45	-	-	-	-	-	A4QKH2	-	-	-	-	-	Eukaryota	Streptophyta	Magnoliopsida	Ranunculales	Papaveraceae	Corydalis	Corydalis davidii	-	-
member	45	-	-	-	-	-	A4QKH2	-	-	-	-	-	Eukaryota	Streptophyta	Magnoliopsida	Ranunculales	Papaveraceae	Corydalis	Corydalis hsiaowutaishanensis	-	-
member	45	-	-	-	-	-	A4QKH2	-	-	-	-	-	Eukaryota	Streptophyta	Magnoliopsida	Ranunculales	Papaveraceae	Corydalis	Corydalis impatiens	-	-
member	45	-	-	-	-	-	A4QKH2	-	-	-	-	-	Eukaryota	Streptophyta	Magnoliopsida	Ranunculales	Papaveraceae	Corydalis	Corydalis inopinata	-	-
member	45	-	-	-	-	-	A4QKH2	-	-	-	-	-	Eukaryota	Streptophyta	Magnoliopsida	Ranunculales	Papaveraceae	Corydalis	Corydalis pauciovulata	-	-
member	45	-	-	-	-	-	A4QKH2	-	-	-	-	-	Eukaryota	Streptophyta	Magnoliopsida	Ranunculales	Papaveraceae	Corydalis	Corydalis shensiana	-	-
member	45	-	-	-	-	-	A4QKH2	-	-	-	-	-	Eukaryota	Streptophyta	Magnoliopsida	Ranunculales	Papaveraceae	Corydalis	Corydalis trisecta	-	-
member	45	-	-	-	-	-	A4QKH2	-	-	-	-	-	Eukaryota	Streptophyta	Magnoliopsida	Ranunculales	Papaveraceae	Eschscholzia	Eschscholzia californica	-	-
member	45	-	-	-	-	-	A4QKH2	-	-	-	-	-	Eukaryota	Streptophyta	Magnoliopsida	Ranunculales	Papaveraceae	Lamprocapnos	Lamprocapnos spectabilis	-	-
member	45	-	-	-	-	-	A4QKH2	-	-	-	-	-	Eukaryota	Streptophyta	Magnoliopsida	Ranunculales	Papaveraceae	Macleaya	Macleaya cordata	-	-
member	45	-	-	-	-	-	A4QKH2	-	-	-	-	-	Eukaryota	Streptophyta	Magnoliopsida	Ranunculales	Papaveraceae	Macleaya	Macleaya microcarpa	-	-
member	45	-	-	-	-	-	A4QKH2	-	-	-	-	-	Eukaryota	Streptophyta	Magnoliopsida	Ranunculales	Papaveraceae	Papaver	Papaver orientale	-	-
member	45	-	-	-	-	-	A4QKH2	-	-	-	-	-	Eukaryota	Streptophyta	Magnoliopsida	Ranunculales	Papaveraceae	Papaver	Papaver rhoeas	-	-
member	45	-	-	-	-	-	A4QKH2	-	-	-	-	-	Eukaryota	Streptophyta	Magnoliopsida	Ranunculales	Papaveraceae	Papaver	Papaver somniferum	-	-
member	45	-	-	-	-	-	A4QKH2	-	-	-	-	-	Eukaryota	Streptophyta	Magnoliopsida	Saxifragales	Altingiaceae	Altingia	Altingia chinensis	-	-
member	45	-	-	-	-	-	A4QKH2	-	-	-	-	-	Eukaryota	Streptophyta	Magnoliopsida	Saxifragales	Altingiaceae	Altingia	Altingia excelsa	-	-
member	45	-	-	-	-	-	A4QKH2	-	-	-	-	-	Eukaryota	Streptophyta	Magnoliopsida	Saxifragales	Altingiaceae	Altingia	Altingia yunnanensis	-	-
member	45	-	-	-	-	-	A4QKH2	-	-	-	-	-	Eukaryota	Streptophyta	Magnoliopsida	Saxifragales	Altingiaceae	Liquidambar	Liquidambar acalycina	-	-
member	45	-	-	-	-	-	A4QKH2	-	-	-	-	-	Eukaryota	Streptophyta	Magnoliopsida	Saxifragales	Altingiaceae	Liquidambar	Liquidambar formosana	-	-
member	45	-	-	-	-	-	A4QKH2	-	-	-	-	-	Eukaryota	Streptophyta	Magnoliopsida	Saxifragales	Altingiaceae	Liquidambar	Liquidambar orientalis	-	-
member	45	-	-	-	-	-	A4QKH2	-	-	-	-	-	Eukaryota	Streptophyta	Magnoliopsida	Saxifragales	Altingiaceae	Liquidambar	Liquidambar styraciflua	-	-
member	45	-	-	-	-	-	A4QKH2	-	-	-	-	-	Eukaryota	Streptophyta	Magnoliopsida	Saxifragales	Cercidiphyllaceae	Cercidiphyllum	Cercidiphyllum japonicum	-	-
member	45	-	-	-	-	-	A4QKH2	-	-	-	-	-	Eukaryota	Streptophyta	Magnoliopsida	Saxifragales	Cercidiphyllaceae	Cercidiphyllum	Cercidiphyllum magnificum	-	-
member	45	-	-	-	-	-	A4QKH2	-	-	-	-	-	Eukaryota	Streptophyta	Magnoliopsida	Saxifragales	Haloragaceae	Glischrocaryon	Glischrocaryon aureum	-	-
member	45	-	-	-	-	-	A4QKH2	-	-	-	-	-	Eukaryota	Streptophyta	Magnoliopsida	Saxifragales	Haloragaceae	Gonocarpus	Gonocarpus micranthus	-	-
member	45	-	-	-	-	-	A4QKH2	-	-	-	-	-	Eukaryota	Streptophyta	Magnoliopsida	Saxifragales	Haloragaceae	Haloragodendron	Haloragodendron glandulosum	-	-
member	45	-	-	-	-	-	A4QKH2	-	-	-	-	-	Eukaryota	Streptophyta	Magnoliopsida	Saxifragales	Haloragaceae	Myriophyllum	Myriophyllum aquaticum	-	-
member	45	-	-	-	-	-	A4QKH2	-	-	-	-	-	Eukaryota	Streptophyta	Magnoliopsida	Saxifragales	Haloragaceae	Myriophyllum	Myriophyllum spicatum	-	-
member	45	-	-	-	-	-	A4QKH2	-	-	-	-	-	Eukaryota	Streptophyta	Magnoliopsida	Saxifragales	Hamamelidaceae	Corylopsis	Corylopsis coreana	-	-
member	45	-	-	-	-	-	A4QKH2	-	-	-	-	-	Eukaryota	Streptophyta	Magnoliopsida	Saxifragales	Hamamelidaceae	Corylopsis	Corylopsis glandulifera	-	-
member	45	-	-	-	-	-	A4QKH2	-	-	-	-	-	Eukaryota	Streptophyta	Magnoliopsida	Saxifragales	Hamamelidaceae	Corylopsis	Corylopsis microcarpa	-	-
member	45	-	-	-	-	-	A4QKH2	-	-	-	-	-	Eukaryota	Streptophyta	Magnoliopsida	Saxifragales	Hamamelidaceae	Corylopsis	Corylopsis sinensis	-	-
member	45	-	-	-	-	-	A4QKH2	-	-	-	-	-	Eukaryota	Streptophyta	Magnoliopsida	Saxifragales	Hamamelidaceae	Corylopsis	Corylopsis spicata	-	-
member	45	-	-	-	-	-	A4QKH2	-	-	-	-	-	Eukaryota	Streptophyta	Magnoliopsida	Saxifragales	Hamamelidaceae	Corylopsis	Corylopsis velutina	-	-
member	45	-	-	-	-	-	A4QKH2	-	-	-	-	-	Eukaryota	Streptophyta	Magnoliopsida	Saxifragales	Hamamelidaceae	Disanthus	Disanthus cercidifolius	-	-
member	45	-	-	-	-	-	A4QKH2	-	-	-	-	-	Eukaryota	Streptophyta	Magnoliopsida	Saxifragales	Hamamelidaceae	Distylium	Distylium buxifolium	-	-
member	45	-	-	-	-	-	A4QKH2	-	-	-	-	-	Eukaryota	Streptophyta	Magnoliopsida	Saxifragales	Hamamelidaceae	Distylium	Distylium chinense	-	-
member	45	-	-	-	-	-	A4QKH2	-	-	-	-	-	Eukaryota	Streptophyta	Magnoliopsida	Saxifragales	Hamamelidaceae	Distylium	Distylium cuspidatum	-	-
member	45	-	-	-	-	-	A4QKH2	-	-	-	-	-	Eukaryota	Streptophyta	Magnoliopsida	Saxifragales	Hamamelidaceae	Distylium	Distylium dunnianum	-	-
member	45	-	-	-	-	-	A4QKH2	-	-	-	-	-	Eukaryota	Streptophyta	Magnoliopsida	Saxifragales	Hamamelidaceae	Distylium	Distylium elaeagnoides	-	-
member	45	-	-	-	-	-	A4QKH2	-	-	-	-	-	Eukaryota	Streptophyta	Magnoliopsida	Saxifragales	Hamamelidaceae	Distylium	Distylium gracile	-	-
member	45	-	-	-	-	-	A4QKH2	-	-	-	-	-	Eukaryota	Streptophyta	Magnoliopsida	Saxifragales	Hamamelidaceae	Distylium	Distylium lepidotum	-	-
member	45	-	-	-	-	-	A4QKH2	-	-	-	-	-	Eukaryota	Streptophyta	Magnoliopsida	Saxifragales	Hamamelidaceae	Distylium	Distylium macrophyllum	-	-
member	45	-	-	-	-	-	A4QKH2	-	-	-	-	-	Eukaryota	Streptophyta	Magnoliopsida	Saxifragales	Hamamelidaceae	Distylium	Distylium myricoides	-	-
member	45	-	-	-	-	-	A4QKH2	-	-	-	-	-	Eukaryota	Streptophyta	Magnoliopsida	Saxifragales	Hamamelidaceae	Distylium	Distylium pingpienense	-	-
member	45	-	-	-	-	-	A4QKH2	-	-	-	-	-	Eukaryota	Streptophyta	Magnoliopsida	Saxifragales	Hamamelidaceae	Distylium	Distylium racemosum	-	-
member	45	-	-	-	-	-	A4QKH2	-	-	-	-	-	Eukaryota	Streptophyta	Magnoliopsida	Saxifragales	Hamamelidaceae	Distylium	Distylium tsiangii	-	-
member	45	-	-	-	-	-	A4QKH2	-	-	-	-	-	Eukaryota	Streptophyta	Magnoliopsida	Saxifragales	Hamamelidaceae	Fortunearia	Fortunearia sinensis	-	-
member	45	-	-	-	-	-	A4QKH2	-	-	-	-	-	Eukaryota	Streptophyta	Magnoliopsida	Saxifragales	Hamamelidaceae	Hamamelis	Hamamelis mollis	-	-
member	45	-	-	-	-	-	A4QKH2	-	-	-	-	-	Eukaryota	Streptophyta	Magnoliopsida	Saxifragales	Hamamelidaceae	Loropetalum	Loropetalum subcordatum	-	-
member	45	-	-	-	-	-	A4QKH2	-	-	-	-	-	Eukaryota	Streptophyta	Magnoliopsida	Saxifragales	Hamamelidaceae	Parrotia	Parrotia subaequalis	-	-
member	45	-	-	-	-	-	A4QKH2	-	-	-	-	-	Eukaryota	Streptophyta	Magnoliopsida	Saxifragales	Hamamelidaceae	Rhodoleia	Rhodoleia championii	-	-
member	45	-	-	-	-	-	A4QKH2	-	-	-	-	-	Eukaryota	Streptophyta	Magnoliopsida	Saxifragales	Hamamelidaceae	Semiliquidambar	Semiliquidambar cathayensis	-	-
member	45	-	-	-	-	-	A4QKH2	-	-	-	-	-	Eukaryota	Streptophyta	Magnoliopsida	Saxifragales	Hamamelidaceae	Sycopsis	Sycopsis sinensis	-	-
member	45	-	-	-	-	-	A4QKH2	-	-	-	-	-	Eukaryota	Streptophyta	Magnoliopsida	Saxifragales	Paeoniaceae	Paeonia	Paeonia delavayi	-	-
member	45	-	-	-	-	-	A4QKH2	-	-	-	-	-	Eukaryota	Streptophyta	Magnoliopsida	Saxifragales	Paeoniaceae	Paeonia	Paeonia ludlowii	-	-
member	45	-	-	-	-	-	A4QKH2	-	-	-	-	-	Eukaryota	Streptophyta	Magnoliopsida	Saxifragales	Paeoniaceae	Paeonia	Paeonia lutea	-	-
member	45	-	-	-	-	-	A4QKH2	-	-	-	-	-	Eukaryota	Streptophyta	Magnoliopsida	Saxifragales	Paeoniaceae	Paeonia	Paeonia potaninii	-	-
member	45	-	-	-	-	-	A4QKH2	-	-	-	-	-	Eukaryota	Streptophyta	Magnoliopsida	Saxifragales	Paeoniaceae	Paeonia	Paeonia sp. CV Hwang-Moran	-	-
member	45	-	-	-	-	-	A4QKH2	-	-	-	-	-	Eukaryota	Streptophyta	Magnoliopsida	Saxifragales	Paeoniaceae	Paeonia	Paeonia suffruticosa	-	-
member	45	-	-	-	-	-	A4QKH2	-	-	-	-	-	Eukaryota	Streptophyta	Magnoliopsida	Saxifragales	Penthoraceae	Penthorum	Penthorum chinense	-	-
member	45	-	-	-	-	-	A4QKH2	-	-	-	-	-	Eukaryota	Streptophyta	Magnoliopsida	Saxifragales	Saxifragaceae	Astilbe	Astilbe chinensis	-	-
member	45	-	-	-	-	-	A4QKH2	-	-	-	-	-	Eukaryota	Streptophyta	Magnoliopsida	Saxifragales	Saxifragaceae	Astilbe	Astilbe koreana	-	-
member	45	-	-	-	-	-	A4QKH2	-	-	-	-	-	Eukaryota	Streptophyta	Magnoliopsida	Saxifragales	Saxifragaceae	Astilboides	Astilboides tabularis	-	-
member	45	-	-	-	-	-	A4QKH2	-	-	-	-	-	Eukaryota	Streptophyta	Magnoliopsida	Saxifragales	Saxifragaceae	Bergenia	Bergenia purpurascens	-	-
member	45	-	-	-	-	-	A4QKH2	-	-	-	-	-	Eukaryota	Streptophyta	Magnoliopsida	Saxifragales	Saxifragaceae	Bergenia	Bergenia scopulosa	-	-
member	45	-	-	-	-	-	A4QKH2	-	-	-	-	-	Eukaryota	Streptophyta	Magnoliopsida	Saxifragales	Saxifragaceae	Chrysosplenium	Chrysosplenium alternifolium	-	-
member	45	-	-	-	-	-	A4QKH2	-	-	-	-	-	Eukaryota	Streptophyta	Magnoliopsida	Saxifragales	Saxifragaceae	Chrysosplenium	Chrysosplenium flagelliferum	-	-
member	45	-	-	-	-	-	A4QKH2	-	-	-	-	-	Eukaryota	Streptophyta	Magnoliopsida	Saxifragales	Saxifragaceae	Chrysosplenium	Chrysosplenium lanuginosum	-	-
member	45	-	-	-	-	-	A4QKH2	-	-	-	-	-	Eukaryota	Streptophyta	Magnoliopsida	Saxifragales	Saxifragaceae	Chrysosplenium	Chrysosplenium macrophyllum	-	-
member	45	-	-	-	-	-	A4QKH2	-	-	-	-	-	Eukaryota	Streptophyta	Magnoliopsida	Saxifragales	Saxifragaceae	Chrysosplenium	Chrysosplenium nudicaule	-	-
member	45	-	-	-	-	-	A4QKH2	-	-	-	-	-	Eukaryota	Streptophyta	Magnoliopsida	Saxifragales	Saxifragaceae	Chrysosplenium	Chrysosplenium ramosum	-	-
member	45	-	-	-	-	-	A4QKH2	-	-	-	-	-	Eukaryota	Streptophyta	Magnoliopsida	Saxifragales	Saxifragaceae	Chrysosplenium	Chrysosplenium sinicum	-	-
member	45	-	-	-	-	-	A4QKH2	-	-	-	-	-	Eukaryota	Streptophyta	Magnoliopsida	Saxifragales	Saxifragaceae	Heuchera	Heuchera abramsii	-	-
member	45	-	-	-	-	-	A4QKH2	-	-	-	-	-	Eukaryota	Streptophyta	Magnoliopsida	Saxifragales	Saxifragaceae	Heuchera	Heuchera alba	-	-
member	45	-	-	-	-	-	A4QKH2	-	-	-	-	-	Eukaryota	Streptophyta	Magnoliopsida	Saxifragales	Saxifragaceae	Heuchera	Heuchera caespitosa	-	-
member	45	-	-	-	-	-	A4QKH2	-	-	-	-	-	Eukaryota	Streptophyta	Magnoliopsida	Saxifragales	Saxifragaceae	Heuchera	Heuchera eastwoodiae	-	-
member	45	-	-	-	-	-	A4QKH2	-	-	-	-	-	Eukaryota	Streptophyta	Magnoliopsida	Saxifragales	Saxifragaceae	Heuchera	Heuchera grossulariifolia	-	-
member	45	-	-	-	-	-	A4QKH2	-	-	-	-	-	Eukaryota	Streptophyta	Magnoliopsida	Saxifragales	Saxifragaceae	Heuchera	Heuchera longipetala	-	-
member	45	-	-	-	-	-	A4QKH2	-	-	-	-	-	Eukaryota	Streptophyta	Magnoliopsida	Saxifragales	Saxifragaceae	Heuchera	Heuchera mexicana	-	-
member	45	-	-	-	-	-	A4QKH2	-	-	-	-	-	Eukaryota	Streptophyta	Magnoliopsida	Saxifragales	Saxifragaceae	Heuchera	Heuchera micrantha	-	-
member	45	-	-	-	-	-	A4QKH2	-	-	-	-	-	Eukaryota	Streptophyta	Magnoliopsida	Saxifragales	Saxifragaceae	Heuchera	Heuchera parviflora	-	-
member	45	-	-	-	-	-	A4QKH2	-	-	-	-	-	Eukaryota	Streptophyta	Magnoliopsida	Saxifragales	Saxifragaceae	Heuchera	Heuchera parvifolia	-	-
member	45	-	-	-	-	-	A4QKH2	-	-	-	-	-	Eukaryota	Streptophyta	Magnoliopsida	Saxifragales	Saxifragaceae	Heuchera	Heuchera richardsonii	-	-
member	45	-	-	-	-	-	A4QKH2	-	-	-	-	-	Eukaryota	Streptophyta	Magnoliopsida	Saxifragales	Saxifragaceae	Heuchera	Heuchera sanguinea	-	-
member	45	-	-	-	-	-	A4QKH2	-	-	-	-	-	Eukaryota	Streptophyta	Magnoliopsida	Saxifragales	Saxifragaceae	Heuchera	Heuchera villosa	-	-
member	45	-	-	-	-	-	A4QKH2	-	-	-	-	-	Eukaryota	Streptophyta	Magnoliopsida	Saxifragales	Saxifragaceae	Leptarrhena	Leptarrhena pyrolifolia	-	-
member	45	-	-	-	-	-	A4QKH2	-	-	-	-	-	Eukaryota	Streptophyta	Magnoliopsida	Saxifragales	Saxifragaceae	Mitella	Mitella diphylla	-	-
member	45	-	-	-	-	-	A4QKH2	-	-	-	-	-	Eukaryota	Streptophyta	Magnoliopsida	Saxifragales	Saxifragaceae	Mitella	Mitella formosana	-	-
member	45	-	-	-	-	-	A4QKH2	-	-	-	-	-	Eukaryota	Streptophyta	Magnoliopsida	Saxifragales	Saxifragaceae	Mukdenia	Mukdenia rossii	-	-
member	45	-	-	-	-	-	A4QKH2	-	-	-	-	-	Eukaryota	Streptophyta	Magnoliopsida	Saxifragales	Saxifragaceae	Oresitrophe	Oresitrophe rupifraga	-	-
member	45	-	-	-	-	-	A4QKH2	-	-	-	-	-	Eukaryota	Streptophyta	Magnoliopsida	Saxifragales	Saxifragaceae	Pectiantia	Pectiantia pentandra	-	-
member	45	-	-	-	-	-	A4QKH2	-	-	-	-	-	Eukaryota	Streptophyta	Magnoliopsida	Saxifragales	Saxifragaceae	Rodgersia	Rodgersia aesculifolia	-	-
member	45	-	-	-	-	-	A4QKH2	-	-	-	-	-	Eukaryota	Streptophyta	Magnoliopsida	Saxifragales	Saxifragaceae	Rodgersia	Rodgersia sambucifolia	-	-
member	45	-	-	-	-	-	A4QKH2	-	-	-	-	-	Eukaryota	Streptophyta	Magnoliopsida	Saxifragales	Saxifragaceae	Saniculiphyllum	Saniculiphyllum guangxiense	-	-
member	45	-	-	-	-	-	A4QKH2	-	-	-	-	-	Eukaryota	Streptophyta	Magnoliopsida	Saxifragales	Saxifragaceae	Tanakaea	Tanakaea radicans	-	-
member	45	-	-	-	-	-	A4QKH2	-	-	-	-	-	Eukaryota	Streptophyta	Magnoliopsida	Saxifragales	Saxifragaceae	Tiarella	Tiarella cordifolia	-	-
member	45	-	-	-	-	-	A4QKH2	-	-	-	-	-	Eukaryota	Streptophyta	Magnoliopsida	Saxifragales	Saxifragaceae	Tiarella	Tiarella polyphylla	-	-
member	45	-	-	-	-	-	A4QKH2	-	-	-	-	-	Eukaryota	Streptophyta	Magnoliopsida	Saxifragales	Saxifragaceae	Tiarella	Tiarella trifoliata	-	-
member	45	-	-	-	-	-	A4QKH2	-	-	-	-	-	Eukaryota	Streptophyta	Magnoliopsida	Solanales	Convolvulaceae	Ipomoea	Ipomoea setifera	-	-
member	45	-	-	-	-	-	A4QKH2	-	-	-	-	-	Eukaryota	Streptophyta	Magnoliopsida	Zingiberales	Zingiberaceae	Lanxangia	Lanxangia tsaoko	-	-
member	45	-	-	-	-	-	A4QKR1	metabolism	Energy production and conversion	3HX10	Photosystem II (PSII) is a light-driven water plastoquinone oxidoreductase that uses light energy to abstract electrons from H(2)O, generating O(2) and a proton gradient subsequently used for ATP formation. It consists of a core antenna complex that captures photons, and an electron transfer chain that converts photonic excitation into a charge separation. The D1 D2 (PsbA PsbA) reaction center heterodimer binds P680, the primary electron donor of PSII as well as several subsequent electron acceptors	3702.ATCG00020.1	Bacteria	unclassified	unclassified	unclassified	unclassified	unclassified	unclassified	unclassified	unclassified
member	45	-	-	-	-	-	A4QKR1	-	-	-	-	-	Eukaryota	Streptophyta	Magnoliopsida	Apiales	Apiaceae	Aegopodium	Aegopodium podagraria	-	-
member	45	-	-	-	-	-	A4QKR1	-	-	-	-	-	Eukaryota	Streptophyta	Magnoliopsida	Apiales	Apiaceae	Anethum	Anethum foeniculum	-	-
member	45	-	-	-	-	-	A4QKR1	-	-	-	-	-	Eukaryota	Streptophyta	Magnoliopsida	Apiales	Apiaceae	Anethum	Anethum graveolens	-	-
member	45	-	-	-	-	-	A4QKR1	-	-	-	-	-	Eukaryota	Streptophyta	Magnoliopsida	Apiales	Apiaceae	Angelica	Angelica acutiloba	-	-
member	45	-	-	-	-	-	A4QKR1	-	-	-	-	-	Eukaryota	Streptophyta	Magnoliopsida	Apiales	Apiaceae	Angelica	Angelica amurensis	-	-
member	45	-	-	-	-	-	A4QKR1	-	-	-	-	-	Eukaryota	Streptophyta	Magnoliopsida	Apiales	Apiaceae	Angelica	Angelica anomala	-	-
member	45	-	-	-	-	-	A4QKR1	-	-	-	-	-	Eukaryota	Streptophyta	Magnoliopsida	Apiales	Apiaceae	Angelica	Angelica apaensis	-	-
member	45	-	-	-	-	-	A4QKR1	-	-	-	-	-	Eukaryota	Streptophyta	Magnoliopsida	Apiales	Apiaceae	Angelica	Angelica biserrata	-	-
member	45	-	-	-	-	-	A4QKR1	-	-	-	-	-	Eukaryota	Streptophyta	Magnoliopsida	Apiales	Apiaceae	Angelica	Angelica cartilaginomarginata	-	-
member	45	-	-	-	-	-	A4QKR1	-	-	-	-	-	Eukaryota	Streptophyta	Magnoliopsida	Apiales	Apiaceae	Angelica	Angelica dahurica	-	-
member	45	-	-	-	-	-	A4QKR1	-	-	-	-	-	Eukaryota	Streptophyta	Magnoliopsida	Apiales	Apiaceae	Angelica	Angelica decursiva	-	-
member	45	-	-	-	-	-	A4QKR1	-	-	-	-	-	Eukaryota	Streptophyta	Magnoliopsida	Apiales	Apiaceae	Angelica	Angelica gigas	-	-
member	45	-	-	-	-	-	A4QKR1	-	-	-	-	-	Eukaryota	Streptophyta	Magnoliopsida	Apiales	Apiaceae	Angelica	Angelica kangdingensis	-	-
member	45	-	-	-	-	-	A4QKR1	-	-	-	-	-	Eukaryota	Streptophyta	Magnoliopsida	Apiales	Apiaceae	Angelica	Angelica keiskei	-	-
member	45	-	-	-	-	-	A4QKR1	-	-	-	-	-	Eukaryota	Streptophyta	Magnoliopsida	Apiales	Apiaceae	Angelica	Angelica laevigata	-	-
member	45	-	-	-	-	-	A4QKR1	-	-	-	-	-	Eukaryota	Streptophyta	Magnoliopsida	Apiales	Apiaceae	Angelica	Angelica laxifoliata	-	-
member	45	-	-	-	-	-	A4QKR1	-	-	-	-	-	Eukaryota	Streptophyta	Magnoliopsida	Apiales	Apiaceae	Angelica	Angelica maowenensis	-	-
member	45	-	-	-	-	-	A4QKR1	-	-	-	-	-	Eukaryota	Streptophyta	Magnoliopsida	Apiales	Apiaceae	Angelica	Angelica megaphylla	-	-
member	45	-	-	-	-	-	A4QKR1	-	-	-	-	-	Eukaryota	Streptophyta	Magnoliopsida	Apiales	Apiaceae	Angelica	Angelica morii	-	-
member	45	-	-	-	-	-	A4QKR1	-	-	-	-	-	Eukaryota	Streptophyta	Magnoliopsida	Apiales	Apiaceae	Angelica	Angelica multicaulis	-	-
member	45	-	-	-	-	-	A4QKR1	-	-	-	-	-	Eukaryota	Streptophyta	Magnoliopsida	Apiales	Apiaceae	Angelica	Angelica nitida	-	-
member	45	-	-	-	-	-	A4QKR1	-	-	-	-	-	Eukaryota	Streptophyta	Magnoliopsida	Apiales	Apiaceae	Angelica	Angelica omeiensis	-	-
member	45	-	-	-	-	-	A4QKR1	-	-	-	-	-	Eukaryota	Streptophyta	Magnoliopsida	Apiales	Apiaceae	Angelica	Angelica paeoniifolia	-	-
member	45	-	-	-	-	-	A4QKR1	-	-	-	-	-	Eukaryota	Streptophyta	Magnoliopsida	Apiales	Apiaceae	Angelica	Angelica polymorpha	-	-
member	45	-	-	-	-	-	A4QKR1	-	-	-	-	-	Eukaryota	Streptophyta	Magnoliopsida	Apiales	Apiaceae	Angelica	Angelica porphyrocaulis	-	-
member	45	-	-	-	-	-	A4QKR1	-	-	-	-	-	Eukaryota	Streptophyta	Magnoliopsida	Apiales	Apiaceae	Angelica	Angelica pseudoselinum	-	-
member	45	-	-	-	-	-	A4QKR1	-	-	-	-	-	Eukaryota	Streptophyta	Magnoliopsida	Apiales	Apiaceae	Angelica	Angelica saxatilis	-	-
member	45	-	-	-	-	-	A4QKR1	-	-	-	-	-	Eukaryota	Streptophyta	Magnoliopsida	Apiales	Apiaceae	Angelica	Angelica sinensis	-	-
member	45	-	-	-	-	-	A4QKR1	-	-	-	-	-	Eukaryota	Streptophyta	Magnoliopsida	Apiales	Apiaceae	Angelica	Angelica sylvestris	-	-
member	45	-	-	-	-	-	A4QKR1	-	-	-	-	-	Eukaryota	Streptophyta	Magnoliopsida	Apiales	Apiaceae	Angelica	Angelica ternata	-	-
member	45	-	-	-	-	-	A4QKR1	-	-	-	-	-	Eukaryota	Streptophyta	Magnoliopsida	Apiales	Apiaceae	Angelica	Angelica tianmuensis	-	-
member	45	-	-	-	-	-	A4QKR1	-	-	-	-	-	Eukaryota	Streptophyta	Magnoliopsida	Apiales	Apiaceae	Angelica	Angelica tsinlingensis	-	-
member	45	-	-	-	-	-	A4QKR1	-	-	-	-	-	Eukaryota	Streptophyta	Magnoliopsida	Apiales	Apiaceae	Angelica	Angelica valida	-	-
member	45	-	-	-	-	-	A4QKR1	-	-	-	-	-	Eukaryota	Streptophyta	Magnoliopsida	Apiales	Apiaceae	Anthriscus	Anthriscus cerefolium	-	-
member	45	-	-	-	-	-	A4QKR1	-	-	-	-	-	Eukaryota	Streptophyta	Magnoliopsida	Apiales	Apiaceae	Anthriscus	Anthriscus sylvestris	-	-
member	45	-	-	-	-	-	A4QKR1	-	-	-	-	-	Eukaryota	Streptophyta	Magnoliopsida	Apiales	Apiaceae	Apium	Apium graveolens	-	-
member	45	-	-	-	-	-	A4QKR1	-	-	-	-	-	Eukaryota	Streptophyta	Magnoliopsida	Apiales	Apiaceae	Apium	Apium leptophyllum	-	-
member	45	-	-	-	-	-	A4QKR1	-	-	-	-	-	Eukaryota	Streptophyta	Magnoliopsida	Apiales	Apiaceae	Arracacia	Arracacia xanthorrhiza	-	-
member	45	-	-	-	-	-	A4QKR1	-	-	-	-	-	Eukaryota	Streptophyta	Magnoliopsida	Apiales	Apiaceae	Carum	Carum carvi	-	-
member	45	-	-	-	-	-	A4QKR1	-	-	-	-	-	Eukaryota	Streptophyta	Magnoliopsida	Apiales	Apiaceae	Caucalis	Caucalis platycarpos	-	-
member	45	-	-	-	-	-	A4QKR1	-	-	-	-	-	Eukaryota	Streptophyta	Magnoliopsida	Apiales	Apiaceae	Centella	Centella asiatica	-	-
member	45	-	-	-	-	-	A4QKR1	-	-	-	-	-	Eukaryota	Streptophyta	Magnoliopsida	Apiales	Apiaceae	Chamaesium	Chamaesium viridiflorum	-	-
member	45	-	-	-	-	-	A4QKR1	-	-	-	-	-	Eukaryota	Streptophyta	Magnoliopsida	Apiales	Apiaceae	Chamaesium	Chamaesium wolffianum	-	-
member	45	-	-	-	-	-	A4QKR1	-	-	-	-	-	Eukaryota	Streptophyta	Magnoliopsida	Apiales	Apiaceae	Changium	Changium smyrnioides	-	-
member	45	-	-	-	-	-	A4QKR1	-	-	-	-	-	Eukaryota	Streptophyta	Magnoliopsida	Apiales	Apiaceae	Chuanminshen	Chuanminshen violaceum	-	-
member	45	-	-	-	-	-	A4QKR1	-	-	-	-	-	Eukaryota	Streptophyta	Magnoliopsida	Apiales	Apiaceae	Cicuta	Cicuta maculata	-	-
member	45	-	-	-	-	-	A4QKR1	-	-	-	-	-	Eukaryota	Streptophyta	Magnoliopsida	Apiales	Apiaceae	Cicuta	Cicuta virosa	-	-
member	45	-	-	-	-	-	A4QKR1	-	-	-	-	-	Eukaryota	Streptophyta	Magnoliopsida	Apiales	Apiaceae	Cnidium	Cnidium monnieri	-	-
member	45	-	-	-	-	-	A4QKR1	-	-	-	-	-	Eukaryota	Streptophyta	Magnoliopsida	Apiales	Apiaceae	Cnidium	Cnidium officinale	-	-
member	45	-	-	-	-	-	A4QKR1	-	-	-	-	-	Eukaryota	Streptophyta	Magnoliopsida	Apiales	Apiaceae	Conioselinum	Conioselinum chinense	-	-
member	45	-	-	-	-	-	A4QKR1	-	-	-	-	-	Eukaryota	Streptophyta	Magnoliopsida	Apiales	Apiaceae	Conium	Conium maculatum	-	-
member	45	-	-	-	-	-	A4QKR1	-	-	-	-	-	Eukaryota	Streptophyta	Magnoliopsida	Apiales	Apiaceae	Crithmum	Crithmum maritimum	-	-
member	45	-	-	-	-	-	A4QKR1	-	-	-	-	-	Eukaryota	Streptophyta	Magnoliopsida	Apiales	Apiaceae	Cryptotaenia	Cryptotaenia japonica	-	-
member	45	-	-	-	-	-	A4QKR1	-	-	-	-	-	Eukaryota	Streptophyta	Magnoliopsida	Apiales	Apiaceae	Cuminum	Cuminum cyminum	-	-
member	45	-	-	-	-	-	A4QKR1	-	-	-	-	-	Eukaryota	Streptophyta	Magnoliopsida	Apiales	Apiaceae	Cyclospermum	Cyclospermum leptophyllum	-	-
member	45	-	-	-	-	-	A4QKR1	-	-	-	-	-	Eukaryota	Streptophyta	Magnoliopsida	Apiales	Apiaceae	Dasispermum	Dasispermum suffruticosum	-	-
member	45	-	-	-	-	-	A4QKR1	-	-	-	-	-	Eukaryota	Streptophyta	Magnoliopsida	Apiales	Apiaceae	Daucus	Daucus aureus	-	-
member	45	-	-	-	-	-	A4QKR1	-	-	-	-	-	Eukaryota	Streptophyta	Magnoliopsida	Apiales	Apiaceae	Daucus	Daucus carota	-	-
member	45	-	-	-	-	-	A4QKR1	-	-	-	-	-	Eukaryota	Streptophyta	Magnoliopsida	Apiales	Apiaceae	Daucus	Daucus conchitae	-	-
member	45	-	-	-	-	-	A4QKR1	-	-	-	-	-	Eukaryota	Streptophyta	Magnoliopsida	Apiales	Apiaceae	Daucus	Daucus crinitus	-	-
member	45	-	-	-	-	-	A4QKR1	-	-	-	-	-	Eukaryota	Streptophyta	Magnoliopsida	Apiales	Apiaceae	Daucus	Daucus glochidiatus	-	-
member	45	-	-	-	-	-	A4QKR1	-	-	-	-	-	Eukaryota	Streptophyta	Magnoliopsida	Apiales	Apiaceae	Daucus	Daucus guttatus	-	-
member	45	-	-	-	-	-	A4QKR1	-	-	-	-	-	Eukaryota	Streptophyta	Magnoliopsida	Apiales	Apiaceae	Daucus	Daucus involucratus	-	-
member	45	-	-	-	-	-	A4QKR1	-	-	-	-	-	Eukaryota	Streptophyta	Magnoliopsida	Apiales	Apiaceae	Daucus	Daucus littoralis	-	-
member	45	-	-	-	-	-	A4QKR1	-	-	-	-	-	Eukaryota	Streptophyta	Magnoliopsida	Apiales	Apiaceae	Daucus	Daucus muricatus	-	-
member	45	-	-	-	-	-	A4QKR1	-	-	-	-	-	Eukaryota	Streptophyta	Magnoliopsida	Apiales	Apiaceae	Daucus	Daucus pumilus	-	-
member	45	-	-	-	-	-	A4QKR1	-	-	-	-	-	Eukaryota	Streptophyta	Magnoliopsida	Apiales	Apiaceae	Daucus	Daucus pusillus	-	-
member	45	-	-	-	-	-	A4QKR1	-	-	-	-	-	Eukaryota	Streptophyta	Magnoliopsida	Apiales	Apiaceae	Daucus	Daucus rouyi	-	-
member	45	-	-	-	-	-	A4QKR1	-	-	-	-	-	Eukaryota	Streptophyta	Magnoliopsida	Apiales	Apiaceae	Daucus	Daucus setulosus	-	-
member	45	-	-	-	-	-	A4QKR1	-	-	-	-	-	Eukaryota	Streptophyta	Magnoliopsida	Apiales	Apiaceae	Daucus	Daucus syrticus	-	-
member	45	-	-	-	-	-	A4QKR1	-	-	-	-	-	Eukaryota	Streptophyta	Magnoliopsida	Apiales	Apiaceae	Daucus	Daucus tenuisectus	-	-
member	45	-	-	-	-	-	A4QKR1	-	-	-	-	-	Eukaryota	Streptophyta	Magnoliopsida	Apiales	Apiaceae	Dickinsia	Dickinsia hydrocotyloides	-	-
member	45	-	-	-	-	-	A4QKR1	-	-	-	-	-	Eukaryota	Streptophyta	Magnoliopsida	Apiales	Apiaceae	Ducrosia	Ducrosia anethifolia	-	-
member	45	-	-	-	-	-	A4QKR1	-	-	-	-	-	Eukaryota	Streptophyta	Magnoliopsida	Apiales	Apiaceae	Eryngium	Eryngium campestre	-	-
member	45	-	-	-	-	-	A4QKR1	-	-	-	-	-	Eukaryota	Streptophyta	Magnoliopsida	Apiales	Apiaceae	Eryngium	Eryngium planum	-	-
member	45	-	-	-	-	-	A4QKR1	-	-	-	-	-	Eukaryota	Streptophyta	Magnoliopsida	Apiales	Apiaceae	Ferula	Ferula sinkiangensis	-	-
member	45	-	-	-	-	-	A4QKR1	-	-	-	-	-	Eukaryota	Streptophyta	Magnoliopsida	Apiales	Apiaceae	Glehnia	Glehnia littoralis	-	-
member	45	-	-	-	-	-	A4QKR1	-	-	-	-	-	Eukaryota	Streptophyta	Magnoliopsida	Apiales	Apiaceae	Hansenia	Hansenia forbesii	-	-
member	45	-	-	-	-	-	A4QKR1	-	-	-	-	-	Eukaryota	Streptophyta	Magnoliopsida	Apiales	Apiaceae	Hansenia	Hansenia forrestii	-	-
member	45	-	-	-	-	-	A4QKR1	-	-	-	-	-	Eukaryota	Streptophyta	Magnoliopsida	Apiales	Apiaceae	Hansenia	Hansenia oviformis	-	-
member	45	-	-	-	-	-	A4QKR1	-	-	-	-	-	Eukaryota	Streptophyta	Magnoliopsida	Apiales	Apiaceae	Hansenia	Hansenia weberbaueriana	-	-
member	45	-	-	-	-	-	A4QKR1	-	-	-	-	-	Eukaryota	Streptophyta	Magnoliopsida	Apiales	Apiaceae	Haplosphaera	Haplosphaera himalayensis	-	-
member	45	-	-	-	-	-	A4QKR1	-	-	-	-	-	Eukaryota	Streptophyta	Magnoliopsida	Apiales	Apiaceae	Heracleum	Heracleum candicans	-	-
member	45	-	-	-	-	-	A4QKR1	-	-	-	-	-	Eukaryota	Streptophyta	Magnoliopsida	Apiales	Apiaceae	Heracleum	Heracleum millefolium	-	-
member	45	-	-	-	-	-	A4QKR1	-	-	-	-	-	Eukaryota	Streptophyta	Magnoliopsida	Apiales	Apiaceae	Heracleum	Heracleum moellendorffii	-	-
member	45	-	-	-	-	-	A4QKR1	-	-	-	-	-	Eukaryota	Streptophyta	Magnoliopsida	Apiales	Apiaceae	Heracleum	Heracleum yungningense	-	-
member	45	-	-	-	-	-	A4QKR1	-	-	-	-	-	Eukaryota	Streptophyta	Magnoliopsida	Apiales	Apiaceae	Heteromorpha	Heteromorpha arborescens	-	-
member	45	-	-	-	-	-	A4QKR1	-	-	-	-	-	Eukaryota	Streptophyta	Magnoliopsida	Apiales	Apiaceae	Hymenidium	Hymenidium amabile	-	-
member	45	-	-	-	-	-	A4QKR1	-	-	-	-	-	Eukaryota	Streptophyta	Magnoliopsida	Apiales	Apiaceae	Hymenidium	Hymenidium apiolens	-	-
member	45	-	-	-	-	-	A4QKR1	-	-	-	-	-	Eukaryota	Streptophyta	Magnoliopsida	Apiales	Apiaceae	Hymenidium	Hymenidium dentatum	-	-
member	45	-	-	-	-	-	A4QKR1	-	-	-	-	-	Eukaryota	Streptophyta	Magnoliopsida	Apiales	Apiaceae	Hymenidium	Hymenidium linearilobum	-	-
member	45	-	-	-	-	-	A4QKR1	-	-	-	-	-	Eukaryota	Streptophyta	Magnoliopsida	Apiales	Apiaceae	Kalakia	Kalakia marginata	-	-
member	45	-	-	-	-	-	A4QKR1	-	-	-	-	-	Eukaryota	Streptophyta	Magnoliopsida	Apiales	Apiaceae	Ledebouriella	Ledebouriella seseloides	-	-
member	45	-	-	-	-	-	A4QKR1	-	-	-	-	-	Eukaryota	Streptophyta	Magnoliopsida	Apiales	Apiaceae	Levisticum	Levisticum officinale	-	-
member	45	-	-	-	-	-	A4QKR1	-	-	-	-	-	Eukaryota	Streptophyta	Magnoliopsida	Apiales	Apiaceae	Libanotis	Libanotis buchtormensis	-	-
member	45	-	-	-	-	-	A4QKR1	-	-	-	-	-	Eukaryota	Streptophyta	Magnoliopsida	Apiales	Apiaceae	Libanotis	Libanotis spodotrichoma	-	-
member	45	-	-	-	-	-	A4QKR1	-	-	-	-	-	Eukaryota	Streptophyta	Magnoliopsida	Apiales	Apiaceae	Ligusticum	Ligusticum capillaceum	-	-
member	45	-	-	-	-	-	A4QKR1	-	-	-	-	-	Eukaryota	Streptophyta	Magnoliopsida	Apiales	Apiaceae	Ligusticum	Ligusticum chuanxiong	-	-
member	45	-	-	-	-	-	A4QKR1	-	-	-	-	-	Eukaryota	Streptophyta	Magnoliopsida	Apiales	Apiaceae	Ligusticum	Ligusticum delavayi	-	-
member	45	-	-	-	-	-	A4QKR1	-	-	-	-	-	Eukaryota	Streptophyta	Magnoliopsida	Apiales	Apiaceae	Ligusticum	Ligusticum hispidum	-	-
member	45	-	-	-	-	-	A4QKR1	-	-	-	-	-	Eukaryota	Streptophyta	Magnoliopsida	Apiales	Apiaceae	Ligusticum	Ligusticum involucratum	-	-
member	45	-	-	-	-	-	A4QKR1	-	-	-	-	-	Eukaryota	Streptophyta	Magnoliopsida	Apiales	Apiaceae	Ligusticum	Ligusticum jeholense	-	-
member	45	-	-	-	-	-	A4QKR1	-	-	-	-	-	Eukaryota	Streptophyta	Magnoliopsida	Apiales	Apiaceae	Ligusticum	Ligusticum likiangense	-	-
member	45	-	-	-	-	-	A4QKR1	-	-	-	-	-	Eukaryota	Streptophyta	Magnoliopsida	Apiales	Apiaceae	Ligusticum	Ligusticum pteridophyllum	-	-
member	45	-	-	-	-	-	A4QKR1	-	-	-	-	-	Eukaryota	Streptophyta	Magnoliopsida	Apiales	Apiaceae	Ligusticum	Ligusticum scapiforme	-	-
member	45	-	-	-	-	-	A4QKR1	-	-	-	-	-	Eukaryota	Streptophyta	Magnoliopsida	Apiales	Apiaceae	Ligusticum	Ligusticum sinense	-	-
member	45	-	-	-	-	-	A4QKR1	-	-	-	-	-	Eukaryota	Streptophyta	Magnoliopsida	Apiales	Apiaceae	Ligusticum	Ligusticum tenuissimum	-	-
member	45	-	-	-	-	-	A4QKR1	-	-	-	-	-	Eukaryota	Streptophyta	Magnoliopsida	Apiales	Apiaceae	Ligusticum	Ligusticum thomsonii	-	-
member	45	-	-	-	-	-	A4QKR1	-	-	-	-	-	Eukaryota	Streptophyta	Magnoliopsida	Apiales	Apiaceae	Mandenovia	Mandenovia komarovii	-	-
member	45	-	-	-	-	-	A4QKR1	-	-	-	-	-	Eukaryota	Streptophyta	Magnoliopsida	Apiales	Apiaceae	Meeboldia	Meeboldia delavayi	-	-
member	45	-	-	-	-	-	A4QKR1	-	-	-	-	-	Eukaryota	Streptophyta	Magnoliopsida	Apiales	Apiaceae	Meeboldia	Meeboldia microloba	-	-
member	45	-	-	-	-	-	A4QKR1	-	-	-	-	-	Eukaryota	Streptophyta	Magnoliopsida	Apiales	Apiaceae	Meeboldia	Meeboldia yunnanensis	-	-
member	45	-	-	-	-	-	A4QKR1	-	-	-	-	-	Eukaryota	Streptophyta	Magnoliopsida	Apiales	Apiaceae	Melanosciadium	Melanosciadium pimpinelloideum	-	-
member	45	-	-	-	-	-	A4QKR1	-	-	-	-	-	Eukaryota	Streptophyta	Magnoliopsida	Apiales	Apiaceae	Nothosmyrnium	Nothosmyrnium japonicum	-	-
member	45	-	-	-	-	-	A4QKR1	-	-	-	-	-	Eukaryota	Streptophyta	Magnoliopsida	Apiales	Apiaceae	Notobubon	Notobubon galbanum	-	-
member	45	-	-	-	-	-	A4QKR1	-	-	-	-	-	Eukaryota	Streptophyta	Magnoliopsida	Apiales	Apiaceae	Oenanthe	Oenanthe javanica	-	-
member	45	-	-	-	-	-	A4QKR1	-	-	-	-	-	Eukaryota	Streptophyta	Magnoliopsida	Apiales	Apiaceae	Oenanthe	Oenanthe virgata	-	-
member	45	-	-	-	-	-	A4QKR1	-	-	-	-	-	Eukaryota	Streptophyta	Magnoliopsida	Apiales	Apiaceae	Ostericum	Ostericum citriodorum	-	-
member	45	-	-	-	-	-	A4QKR1	-	-	-	-	-	Eukaryota	Streptophyta	Magnoliopsida	Apiales	Apiaceae	Ostericum	Ostericum grosseserratum	-	-
member	45	-	-	-	-	-	A4QKR1	-	-	-	-	-	Eukaryota	Streptophyta	Magnoliopsida	Apiales	Apiaceae	Ostericum	Ostericum huadongense	-	-
member	45	-	-	-	-	-	A4QKR1	-	-	-	-	-	Eukaryota	Streptophyta	Magnoliopsida	Apiales	Apiaceae	Ostericum	Ostericum palustre	-	-
member	45	-	-	-	-	-	A4QKR1	-	-	-	-	-	Eukaryota	Streptophyta	Magnoliopsida	Apiales	Apiaceae	Ostericum	Ostericum sieboldii	-	-
member	45	-	-	-	-	-	A4QKR1	-	-	-	-	-	Eukaryota	Streptophyta	Magnoliopsida	Apiales	Apiaceae	Pastinaca	Pastinaca pimpinellifolia	-	-
member	45	-	-	-	-	-	A4QKR1	-	-	-	-	-	Eukaryota	Streptophyta	Magnoliopsida	Apiales	Apiaceae	Pastinaca	Pastinaca sativa	-	-
member	45	-	-	-	-	-	A4QKR1	-	-	-	-	-	Eukaryota	Streptophyta	Magnoliopsida	Apiales	Apiaceae	Petroselinum	Petroselinum crispum	-	-
member	45	-	-	-	-	-	A4QKR1	-	-	-	-	-	Eukaryota	Streptophyta	Magnoliopsida	Apiales	Apiaceae	Peucedanum	Peucedanum chujaense	-	-
member	45	-	-	-	-	-	A4QKR1	-	-	-	-	-	Eukaryota	Streptophyta	Magnoliopsida	Apiales	Apiaceae	Peucedanum	Peucedanum hakuunense	-	-
member	45	-	-	-	-	-	A4QKR1	-	-	-	-	-	Eukaryota	Streptophyta	Magnoliopsida	Apiales	Apiaceae	Peucedanum	Peucedanum insolens	-	-
member	45	-	-	-	-	-	A4QKR1	-	-	-	-	-	Eukaryota	Streptophyta	Magnoliopsida	Apiales	Apiaceae	Peucedanum	Peucedanum japonicum	-	-
member	45	-	-	-	-	-	A4QKR1	-	-	-	-	-	Eukaryota	Streptophyta	Magnoliopsida	Apiales	Apiaceae	Peucedanum	Peucedanum praeruptorum	-	-
member	45	-	-	-	-	-	A4QKR1	-	-	-	-	-	Eukaryota	Streptophyta	Magnoliopsida	Apiales	Apiaceae	Peucedanum	Peucedanum terebinthaceum	-	-
member	45	-	-	-	-	-	A4QKR1	-	-	-	-	-	Eukaryota	Streptophyta	Magnoliopsida	Apiales	Apiaceae	Physospermopsis	Physospermopsis alepidioides	-	-
member	45	-	-	-	-	-	A4QKR1	-	-	-	-	-	Eukaryota	Streptophyta	Magnoliopsida	Apiales	Apiaceae	Physospermopsis	Physospermopsis delavayi	-	-
member	45	-	-	-	-	-	A4QKR1	-	-	-	-	-	Eukaryota	Streptophyta	Magnoliopsida	Apiales	Apiaceae	Physospermopsis	Physospermopsis kingdon-wardii	-	-
member	45	-	-	-	-	-	A4QKR1	-	-	-	-	-	Eukaryota	Streptophyta	Magnoliopsida	Apiales	Apiaceae	Physospermopsis	Physospermopsis muliensis	-	-
member	45	-	-	-	-	-	A4QKR1	-	-	-	-	-	Eukaryota	Streptophyta	Magnoliopsida	Apiales	Apiaceae	Physospermopsis	Physospermopsis obtusiuscula	-	-
member	45	-	-	-	-	-	A4QKR1	-	-	-	-	-	Eukaryota	Streptophyta	Magnoliopsida	Apiales	Apiaceae	Physospermopsis	Physospermopsis rubrinervis	-	-
member	45	-	-	-	-	-	A4QKR1	-	-	-	-	-	Eukaryota	Streptophyta	Magnoliopsida	Apiales	Apiaceae	Physospermopsis	Physospermopsis shaniana	-	-
member	45	-	-	-	-	-	A4QKR1	-	-	-	-	-	Eukaryota	Streptophyta	Magnoliopsida	Apiales	Apiaceae	Pimpinella	Pimpinella diversifolia	-	-
member	45	-	-	-	-	-	A4QKR1	-	-	-	-	-	Eukaryota	Streptophyta	Magnoliopsida	Apiales	Apiaceae	Pimpinella	Pimpinella rhomboidea	-	-
member	45	-	-	-	-	-	A4QKR1	-	-	-	-	-	Eukaryota	Streptophyta	Magnoliopsida	Apiales	Apiaceae	Pimpinella	Pimpinella smithii	-	-
member	45	-	-	-	-	-	A4QKR1	-	-	-	-	-	Eukaryota	Streptophyta	Magnoliopsida	Apiales	Apiaceae	Pleurospermum	Pleurospermum camtschaticum	-	-
member	45	-	-	-	-	-	A4QKR1	-	-	-	-	-	Eukaryota	Streptophyta	Magnoliopsida	Apiales	Apiaceae	Pleurospermum	Pleurospermum franchetianum	-	-
member	45	-	-	-	-	-	A4QKR1	-	-	-	-	-	Eukaryota	Streptophyta	Magnoliopsida	Apiales	Apiaceae	Pleurospermum	Pleurospermum rivulorum	-	-
member	45	-	-	-	-	-	A4QKR1	-	-	-	-	-	Eukaryota	Streptophyta	Magnoliopsida	Apiales	Apiaceae	Prangos	Prangos fedtschenkoi	-	-
member	45	-	-	-	-	-	A4QKR1	-	-	-	-	-	Eukaryota	Streptophyta	Magnoliopsida	Apiales	Apiaceae	Prangos	Prangos lipskyi	-	-
member	45	-	-	-	-	-	A4QKR1	-	-	-	-	-	Eukaryota	Streptophyta	Magnoliopsida	Apiales	Apiaceae	Prangos	Prangos trifida	-	-
member	45	-	-	-	-	-	A4QKR1	-	-	-	-	-	Eukaryota	Streptophyta	Magnoliopsida	Apiales	Apiaceae	Pternopetalum	Pternopetalum davidii	-	-
member	45	-	-	-	-	-	A4QKR1	-	-	-	-	-	Eukaryota	Streptophyta	Magnoliopsida	Apiales	Apiaceae	Pternopetalum	Pternopetalum vulgare	-	-
member	45	-	-	-	-	-	A4QKR1	-	-	-	-	-	Eukaryota	Streptophyta	Magnoliopsida	Apiales	Apiaceae	Pterocyclus	Pterocyclus angelicoides	-	-
member	45	-	-	-	-	-	A4QKR1	-	-	-	-	-	Eukaryota	Streptophyta	Magnoliopsida	Apiales	Apiaceae	Pterocyclus	Pterocyclus forrestii	-	-
member	45	-	-	-	-	-	A4QKR1	-	-	-	-	-	Eukaryota	Streptophyta	Magnoliopsida	Apiales	Apiaceae	Pterocyclus	Pterocyclus rotundatus	-	-
member	45	-	-	-	-	-	A4QKR1	-	-	-	-	-	Eukaryota	Streptophyta	Magnoliopsida	Apiales	Apiaceae	Pterocyclus	Pterocyclus wolffianus	-	-
member	45	-	-	-	-	-	A4QKR1	-	-	-	-	-	Eukaryota	Streptophyta	Magnoliopsida	Apiales	Apiaceae	Pterygopleurum	Pterygopleurum neurophyllum	-	-
member	45	-	-	-	-	-	A4QKR1	-	-	-	-	-	Eukaryota	Streptophyta	Magnoliopsida	Apiales	Apiaceae	Sanicula	Sanicula astrantiifolia	-	-
member	45	-	-	-	-	-	A4QKR1	-	-	-	-	-	Eukaryota	Streptophyta	Magnoliopsida	Apiales	Apiaceae	Sanicula	Sanicula chinensis	-	-
member	45	-	-	-	-	-	A4QKR1	-	-	-	-	-	Eukaryota	Streptophyta	Magnoliopsida	Apiales	Apiaceae	Sanicula	Sanicula europaea	-	-
member	45	-	-	-	-	-	A4QKR1	-	-	-	-	-	Eukaryota	Streptophyta	Magnoliopsida	Apiales	Apiaceae	Sanicula	Sanicula flavovirens	-	-
member	45	-	-	-	-	-	A4QKR1	-	-	-	-	-	Eukaryota	Streptophyta	Magnoliopsida	Apiales	Apiaceae	Sanicula	Sanicula giraldii	-	-
member	45	-	-	-	-	-	A4QKR1	-	-	-	-	-	Eukaryota	Streptophyta	Magnoliopsida	Apiales	Apiaceae	Sanicula	Sanicula lamelligera	-	-
member	45	-	-	-	-	-	A4QKR1	-	-	-	-	-	Eukaryota	Streptophyta	Magnoliopsida	Apiales	Apiaceae	Sanicula	Sanicula orthacantha	-	-
member	45	-	-	-	-	-	A4QKR1	-	-	-	-	-	Eukaryota	Streptophyta	Magnoliopsida	Apiales	Apiaceae	Sanicula	Sanicula rubriflora	-	-
member	45	-	-	-	-	-	A4QKR1	-	-	-	-	-	Eukaryota	Streptophyta	Magnoliopsida	Apiales	Apiaceae	Saposhnikovia	Saposhnikovia divaricata	-	-
member	45	-	-	-	-	-	A4QKR1	-	-	-	-	-	Eukaryota	Streptophyta	Magnoliopsida	Apiales	Apiaceae	Semenovia	Semenovia gyirongensis	-	-
member	45	-	-	-	-	-	A4QKR1	-	-	-	-	-	Eukaryota	Streptophyta	Magnoliopsida	Apiales	Apiaceae	Semenovia	Semenovia thomsonii	-	-
member	45	-	-	-	-	-	A4QKR1	-	-	-	-	-	Eukaryota	Streptophyta	Magnoliopsida	Apiales	Apiaceae	Semenovia	Semenovia transiliensis	-	-
member	45	-	-	-	-	-	A4QKR1	-	-	-	-	-	Eukaryota	Streptophyta	Magnoliopsida	Apiales	Apiaceae	Seseli	Seseli montanum	-	-
member	45	-	-	-	-	-	A4QKR1	-	-	-	-	-	Eukaryota	Streptophyta	Magnoliopsida	Apiales	Apiaceae	Symphyoloma	Symphyoloma graveolens	-	-
member	45	-	-	-	-	-	A4QKR1	-	-	-	-	-	Eukaryota	Streptophyta	Magnoliopsida	Apiales	Apiaceae	Tiedemannia	Tiedemannia filiformis	-	-
member	45	-	-	-	-	-	A4QKR1	-	-	-	-	-	Eukaryota	Streptophyta	Magnoliopsida	Apiales	Apiaceae	Tongoloa	Tongoloa silaifolia	-	-
member	45	-	-	-	-	-	A4QKR1	-	-	-	-	-	Eukaryota	Streptophyta	Magnoliopsida	Apiales	Apiaceae	Tordylium	Tordylium lanatum	-	-
member	45	-	-	-	-	-	A4QKR1	-	-	-	-	-	Eukaryota	Streptophyta	Magnoliopsida	Apiales	Apiaceae	Tordylium	Tordylium maximum	-	-
member	45	-	-	-	-	-	A4QKR1	-	-	-	-	-	Eukaryota	Streptophyta	Magnoliopsida	Apiales	Apiaceae	Tordylium	Tordylium pestalozzae	-	-
member	45	-	-	-	-	-	A4QKR1	-	-	-	-	-	Eukaryota	Streptophyta	Magnoliopsida	Apiales	Apiaceae	Torilis	Torilis scabra	-	-
member	45	-	-	-	-	-	A4QKR1	-	-	-	-	-	Eukaryota	Streptophyta	Magnoliopsida	Apiales	Apiaceae	Vicatia	Vicatia thibetica	-	-
member	45	-	-	-	-	-	A4QKR1	-	-	-	-	-	Eukaryota	Streptophyta	Magnoliopsida	Apiales	Apiaceae	Zizia	Zizia aurea	-	-
member	45	-	-	-	-	-	A4QKR1	-	-	-	-	-	Eukaryota	Streptophyta	Magnoliopsida	Apiales	Apiaceae	Zosima	Zosima korovinii	-	-
member	45	-	-	-	-	-	A4QKR1	-	-	-	-	-	Eukaryota	Streptophyta	Magnoliopsida	Apiales	Araliaceae	Aralia	Aralia chinensis	-	-
member	45	-	-	-	-	-	A4QKR1	-	-	-	-	-	Eukaryota	Streptophyta	Magnoliopsida	Apiales	Araliaceae	Aralia	Aralia elata	-	-
member	45	-	-	-	-	-	A4QKR1	-	-	-	-	-	Eukaryota	Streptophyta	Magnoliopsida	Apiales	Araliaceae	Aralia	Aralia excelsa	-	-
member	45	-	-	-	-	-	A4QKR1	-	-	-	-	-	Eukaryota	Streptophyta	Magnoliopsida	Apiales	Araliaceae	Aralia	Aralia undulata	-	-
member	45	-	-	-	-	-	A4QKR1	-	-	-	-	-	Eukaryota	Streptophyta	Magnoliopsida	Apiales	Araliaceae	Osmoxylon	Osmoxylon novoguineense	-	-
member	45	-	-	-	-	-	A4QKR1	-	-	-	-	-	Eukaryota	Streptophyta	Magnoliopsida	Apiales	Araliaceae	Panax	Panax trifolius	-	-
member	45	-	-	-	-	-	A4QKR1	-	-	-	-	-	Eukaryota	Streptophyta	Magnoliopsida	Apiales	Pittosporaceae	Pittosporum	Pittosporum anomalum	-	-
member	45	-	-	-	-	-	A4QKR1	-	-	-	-	-	Eukaryota	Streptophyta	Magnoliopsida	Apiales	Pittosporaceae	Pittosporum	Pittosporum bracteolatum	-	-
member	45	-	-	-	-	-	A4QKR1	-	-	-	-	-	Eukaryota	Streptophyta	Magnoliopsida	Apiales	Pittosporaceae	Pittosporum	Pittosporum colensoi	-	-
member	45	-	-	-	-	-	A4QKR1	-	-	-	-	-	Eukaryota	Streptophyta	Magnoliopsida	Apiales	Pittosporaceae	Pittosporum	Pittosporum crassicaule	-	-
member	45	-	-	-	-	-	A4QKR1	-	-	-	-	-	Eukaryota	Streptophyta	Magnoliopsida	Apiales	Pittosporaceae	Pittosporum	Pittosporum crassifolium	-	-
member	45	-	-	-	-	-	A4QKR1	-	-	-	-	-	Eukaryota	Streptophyta	Magnoliopsida	Apiales	Pittosporaceae	Pittosporum	Pittosporum divaricatum	-	-
member	45	-	-	-	-	-	A4QKR1	-	-	-	-	-	Eukaryota	Streptophyta	Magnoliopsida	Apiales	Pittosporaceae	Pittosporum	Pittosporum eugenioides	-	-
member	45	-	-	-	-	-	A4QKR1	-	-	-	-	-	Eukaryota	Streptophyta	Magnoliopsida	Apiales	Pittosporaceae	Pittosporum	Pittosporum lineare	-	-
member	45	-	-	-	-	-	A4QKR1	-	-	-	-	-	Eukaryota	Streptophyta	Magnoliopsida	Apiales	Pittosporaceae	Pittosporum	Pittosporum obcordatum	-	-
member	45	-	-	-	-	-	A4QKR1	-	-	-	-	-	Eukaryota	Streptophyta	Magnoliopsida	Apiales	Pittosporaceae	Pittosporum	Pittosporum patulum	-	-
member	45	-	-	-	-	-	A4QKR1	-	-	-	-	-	Eukaryota	Streptophyta	Magnoliopsida	Apiales	Pittosporaceae	Pittosporum	Pittosporum ralphii	-	-
member	45	-	-	-	-	-	A4QKR1	-	-	-	-	-	Eukaryota	Streptophyta	Magnoliopsida	Apiales	Pittosporaceae	Pittosporum	Pittosporum rigidum	-	-
member	45	-	-	-	-	-	A4QKR1	-	-	-	-	-	Eukaryota	Streptophyta	Magnoliopsida	Apiales	Pittosporaceae	Pittosporum	Pittosporum tenuifolium	-	-
member	45	-	-	-	-	-	A4QKR1	-	-	-	-	-	Eukaryota	Streptophyta	Magnoliopsida	Apiales	Pittosporaceae	Pittosporum	Pittosporum turneri	-	-
member	45	-	-	-	-	-	A4QKR1	-	-	-	-	-	Eukaryota	Streptophyta	Magnoliopsida	Apiales	Pittosporaceae	Pittosporum	Pittosporum umbellatum	-	-
member	45	-	-	-	-	-	A4QKR1	-	-	-	-	-	Eukaryota	Streptophyta	Magnoliopsida	Apiales	Pittosporaceae	Pittosporum	Pittosporum virgatum	-	-
member	45	-	-	-	-	-	A4QKR1	-	-	-	-	-	Eukaryota	Streptophyta	Magnoliopsida	Apiales	Torricelliaceae	Torricellia	Torricellia tiliifolia	-	-
member	45	-	-	-	-	-	A4QKR1	-	-	-	-	-	Eukaryota	Streptophyta	Magnoliopsida	Asparagales	Orchidaceae	Cypripedium	Cypripedium tibeticum	-	-
member	45	-	-	-	-	-	A4QKR1	-	-	-	-	-	Eukaryota	Streptophyta	Magnoliopsida	Asterales	Campanulaceae	Adenophora	Adenophora triphylla	-	-
member	45	-	-	-	-	-	A4QKR1	-	-	-	-	-	Eukaryota	Streptophyta	Magnoliopsida	Asterales	Menyanthaceae	Nymphoides	Nymphoides coronata	-	-
member	45	-	-	-	-	-	A4QKR1	-	-	-	-	-	Eukaryota	Streptophyta	Magnoliopsida	Asterales	Menyanthaceae	Nymphoides	Nymphoides simulans	-	-
member	45	-	-	-	-	-	A4QKR1	-	-	-	-	-	Eukaryota	Streptophyta	Magnoliopsida	Asterales	Rousseaceae	Cuttsia	Cuttsia viburnea	-	-
member	45	-	-	-	-	-	A4QKR1	-	-	-	-	-	Eukaryota	Streptophyta	Magnoliopsida	Boraginales	Boraginaceae	Arnebia	Arnebia guttata	-	-
member	45	-	-	-	-	-	A4QKR1	-	-	-	-	-	Eukaryota	Streptophyta	Magnoliopsida	Boraginales	Boraginaceae	Arnebia	Arnebia tibetana	-	-
member	45	-	-	-	-	-	A4QKR1	-	-	-	-	-	Eukaryota	Streptophyta	Magnoliopsida	Boraginales	Boraginaceae	Echium	Echium plantagineum	-	-
member	45	-	-	-	-	-	A4QKR1	-	-	-	-	-	Eukaryota	Streptophyta	Magnoliopsida	Boraginales	Boraginaceae	Lithospermum	Lithospermum erythrorhizon	-	-
member	45	-	-	-	-	-	A4QKR1	-	-	-	-	-	Eukaryota	Streptophyta	Magnoliopsida	Boraginales	Boraginaceae	Onosma	Onosma fuyunensis	-	-
member	45	-	-	-	-	-	A4QKR1	-	-	-	-	-	Eukaryota	Streptophyta	Magnoliopsida	Brassicales	Brassicaceae	Alliaria	Alliaria petiolata	-	-
member	45	-	-	-	-	-	A4QKR1	-	-	-	-	-	Eukaryota	Streptophyta	Magnoliopsida	Brassicales	Brassicaceae	Alyssopsis	Alyssopsis mollis	-	-
member	45	-	-	-	-	-	A4QKR1	-	-	-	-	-	Eukaryota	Streptophyta	Magnoliopsida	Brassicales	Brassicaceae	Alyssum	Alyssum alyssoides	-	-
member	45	-	-	-	-	-	A4QKR1	-	-	-	-	-	Eukaryota	Streptophyta	Magnoliopsida	Brassicales	Brassicaceae	Alyssum	Alyssum dasycarpum	-	-
member	45	-	-	-	-	-	A4QKR1	-	-	-	-	-	Eukaryota	Streptophyta	Magnoliopsida	Brassicales	Brassicaceae	Alyssum	Alyssum desertorum	-	-
member	45	-	-	-	-	-	A4QKR1	-	-	-	-	-	Eukaryota	Streptophyta	Magnoliopsida	Brassicales	Brassicaceae	Alyssum	Alyssum gmelinii	-	-
member	45	-	-	-	-	-	A4QKR1	-	-	-	-	-	Eukaryota	Streptophyta	Magnoliopsida	Brassicales	Brassicaceae	Anelsonia	Anelsonia eurycarpa	-	-
member	45	-	-	-	-	-	A4QKR1	-	-	-	-	-	Eukaryota	Streptophyta	Magnoliopsida	Brassicales	Brassicaceae	Aphragmus	Aphragmus involucratus	-	-
member	45	-	-	-	-	-	A4QKR1	-	-	-	-	-	Eukaryota	Streptophyta	Magnoliopsida	Brassicales	Brassicaceae	Aphragmus	Aphragmus nepalensis	-	-
member	45	-	-	-	-	-	A4QKR1	-	-	-	-	-	Eukaryota	Streptophyta	Magnoliopsida	Brassicales	Brassicaceae	Aphragmus	Aphragmus sp. YZC250	-	-
member	45	-	-	-	-	-	A4QKR1	-	-	-	-	-	Eukaryota	Streptophyta	Magnoliopsida	Brassicales	Brassicaceae	Arabidella	Arabidella trisecta	-	-
member	45	-	-	-	-	-	A4QKR1	-	-	-	-	-	Eukaryota	Streptophyta	Magnoliopsida	Brassicales	Brassicaceae	Arabidopsis	Arabidopsis arenicola	-	-
member	45	-	-	-	-	-	A4QKR1	-	-	-	-	-	Eukaryota	Streptophyta	Magnoliopsida	Brassicales	Brassicaceae	Arabidopsis	Arabidopsis arenosa	-	-
member	45	-	-	-	-	-	A4QKR1	-	-	-	-	-	Eukaryota	Streptophyta	Magnoliopsida	Brassicales	Brassicaceae	Arabidopsis	Arabidopsis cebennensis	-	-
member	45	-	-	-	-	-	A4QKR1	-	-	-	-	-	Eukaryota	Streptophyta	Magnoliopsida	Brassicales	Brassicaceae	Arabidopsis	Arabidopsis croatica	-	-
member	45	-	-	-	-	-	A4QKR1	-	-	-	-	-	Eukaryota	Streptophyta	Magnoliopsida	Brassicales	Brassicaceae	Arabidopsis	Arabidopsis halleri	-	-
member	45	-	-	-	-	-	A4QKR1	-	-	-	-	-	Eukaryota	Streptophyta	Magnoliopsida	Brassicales	Brassicaceae	Arabidopsis	Arabidopsis kamchatica	-	-
member	45	-	-	-	-	-	A4QKR1	-	-	-	-	-	Eukaryota	Streptophyta	Magnoliopsida	Brassicales	Brassicaceae	Arabidopsis	Arabidopsis lyrata	-	-
member	45	-	-	-	-	-	A4QKR1	-	-	-	-	-	Eukaryota	Streptophyta	Magnoliopsida	Brassicales	Brassicaceae	Arabidopsis	Arabidopsis neglecta	-	-
member	45	-	-	-	-	-	A4QKR1	-	-	-	-	-	Eukaryota	Streptophyta	Magnoliopsida	Brassicales	Brassicaceae	Arabidopsis	Arabidopsis pedemontana	-	-
member	45	-	-	-	-	-	A4QKR1	-	-	-	-	-	Eukaryota	Streptophyta	Magnoliopsida	Brassicales	Brassicaceae	Arabidopsis	Arabidopsis petrogena	-	-
member	45	-	-	-	-	-	A4QKR1	-	-	-	-	-	Eukaryota	Streptophyta	Magnoliopsida	Brassicales	Brassicaceae	Arabidopsis	Arabidopsis suecica	-	-
member	45	-	-	-	-	-	A4QKR1	-	-	-	-	-	Eukaryota	Streptophyta	Magnoliopsida	Brassicales	Brassicaceae	Arabidopsis	Arabidopsis thaliana	-	-
member	45	-	-	-	-	-	A4QKR1	-	-	-	-	-	Eukaryota	Streptophyta	Magnoliopsida	Brassicales	Brassicaceae	Arabidopsis	Arabidopsis thaliana x Arabidopsis arenosa	-	-
member	45	-	-	-	-	-	A4QKR1	-	-	-	-	-	Eukaryota	Streptophyta	Magnoliopsida	Brassicales	Brassicaceae	Arabidopsis	Arabidopsis umezawana	-	-
member	45	-	-	-	-	-	A4QKR1	-	-	-	-	-	Eukaryota	Streptophyta	Magnoliopsida	Brassicales	Brassicaceae	Arabis	Arabis flagellosa	-	-
member	45	-	-	-	-	-	A4QKR1	-	-	-	-	-	Eukaryota	Streptophyta	Magnoliopsida	Brassicales	Brassicaceae	Arabis	Arabis hirsuta	-	-
member	45	-	-	-	-	-	A4QKR1	-	-	-	-	-	Eukaryota	Streptophyta	Magnoliopsida	Brassicales	Brassicaceae	Arabis	Arabis josiae	-	-
member	45	-	-	-	-	-	A4QKR1	-	-	-	-	-	Eukaryota	Streptophyta	Magnoliopsida	Brassicales	Brassicaceae	Arabis	Arabis paniculata	-	-
member	45	-	-	-	-	-	A4QKR1	-	-	-	-	-	Eukaryota	Streptophyta	Magnoliopsida	Brassicales	Brassicaceae	Arabis	Arabis scabra	-	-
member	45	-	-	-	-	-	A4QKR1	-	-	-	-	-	Eukaryota	Streptophyta	Magnoliopsida	Brassicales	Brassicaceae	Arabis	Arabis verna	-	-
member	45	-	-	-	-	-	A4QKR1	-	-	-	-	-	Eukaryota	Streptophyta	Magnoliopsida	Brassicales	Brassicaceae	Armoracia	Armoracia rusticana	-	-
member	45	-	-	-	-	-	A4QKR1	-	-	-	-	-	Eukaryota	Streptophyta	Magnoliopsida	Brassicales	Brassicaceae	Atacama	Atacama nivea	-	-
member	45	-	-	-	-	-	A4QKR1	-	-	-	-	-	Eukaryota	Streptophyta	Magnoliopsida	Brassicales	Brassicaceae	Aubrieta	Aubrieta parviflora	-	-
member	45	-	-	-	-	-	A4QKR1	-	-	-	-	-	Eukaryota	Streptophyta	Magnoliopsida	Brassicales	Brassicaceae	Biscutella	Biscutella baetica	-	-
member	45	-	-	-	-	-	A4QKR1	-	-	-	-	-	Eukaryota	Streptophyta	Magnoliopsida	Brassicales	Brassicaceae	Biscutella	Biscutella lyrata	-	-
member	45	-	-	-	-	-	A4QKR1	-	-	-	-	-	Eukaryota	Streptophyta	Magnoliopsida	Brassicales	Brassicaceae	Boechera	Boechera breweri	-	-
member	45	-	-	-	-	-	A4QKR1	-	-	-	-	-	Eukaryota	Streptophyta	Magnoliopsida	Brassicales	Brassicaceae	Boechera	Boechera davidsonii	-	-
member	45	-	-	-	-	-	A4QKR1	-	-	-	-	-	Eukaryota	Streptophyta	Magnoliopsida	Brassicales	Brassicaceae	Boechera	Boechera laevigata	-	-
member	45	-	-	-	-	-	A4QKR1	-	-	-	-	-	Eukaryota	Streptophyta	Magnoliopsida	Brassicales	Brassicaceae	Boechera	Boechera puberula	-	-
member	45	-	-	-	-	-	A4QKR1	-	-	-	-	-	Eukaryota	Streptophyta	Magnoliopsida	Brassicales	Brassicaceae	Boechera	Boechera pulchra	-	-
member	45	-	-	-	-	-	A4QKR1	-	-	-	-	-	Eukaryota	Streptophyta	Magnoliopsida	Brassicales	Brassicaceae	Boechera	Boechera stricta	-	-
member	45	-	-	-	-	-	A4QKR1	-	-	-	-	-	Eukaryota	Streptophyta	Magnoliopsida	Brassicales	Brassicaceae	Boechera	Boechera suffrutescens	-	-
member	45	-	-	-	-	-	A4QKR1	-	-	-	-	-	Eukaryota	Streptophyta	Magnoliopsida	Brassicales	Brassicaceae	Brayopsis	Brayopsis alpaminae	-	-
member	45	-	-	-	-	-	A4QKR1	-	-	-	-	-	Eukaryota	Streptophyta	Magnoliopsida	Brassicales	Brassicaceae	Calepina	Calepina irregularis	-	-
member	45	-	-	-	-	-	A4QKR1	-	-	-	-	-	Eukaryota	Streptophyta	Magnoliopsida	Brassicales	Brassicaceae	Camelina	Camelina anomala	-	-
member	45	-	-	-	-	-	A4QKR1	-	-	-	-	-	Eukaryota	Streptophyta	Magnoliopsida	Brassicales	Brassicaceae	Camelina	Camelina hispida	-	-
member	45	-	-	-	-	-	A4QKR1	-	-	-	-	-	Eukaryota	Streptophyta	Magnoliopsida	Brassicales	Brassicaceae	Camelina	Camelina laxa	-	-
member	45	-	-	-	-	-	A4QKR1	-	-	-	-	-	Eukaryota	Streptophyta	Magnoliopsida	Brassicales	Brassicaceae	Camelina	Camelina microcarpa	-	-
member	45	-	-	-	-	-	A4QKR1	-	-	-	-	-	Eukaryota	Streptophyta	Magnoliopsida	Brassicales	Brassicaceae	Camelina	Camelina neglecta	-	-
member	45	-	-	-	-	-	A4QKR1	-	-	-	-	-	Eukaryota	Streptophyta	Magnoliopsida	Brassicales	Brassicaceae	Camelina	Camelina rumelica	-	-
member	45	-	-	-	-	-	A4QKR1	-	-	-	-	-	Eukaryota	Streptophyta	Magnoliopsida	Brassicales	Brassicaceae	Camelina	Camelina sativa	-	-
member	45	-	-	-	-	-	A4QKR1	-	-	-	-	-	Eukaryota	Streptophyta	Magnoliopsida	Brassicales	Brassicaceae	Capsella	Capsella bursa-pastoris	-	-
member	45	-	-	-	-	-	A4QKR1	-	-	-	-	-	Eukaryota	Streptophyta	Magnoliopsida	Brassicales	Brassicaceae	Capsella	Capsella grandiflora	-	-
member	45	-	-	-	-	-	A4QKR1	-	-	-	-	-	Eukaryota	Streptophyta	Magnoliopsida	Brassicales	Brassicaceae	Capsella	Capsella rubella	-	-
member	45	-	-	-	-	-	A4QKR1	-	-	-	-	-	Eukaryota	Streptophyta	Magnoliopsida	Brassicales	Brassicaceae	Cardamine	Cardamine abchasica	-	-
member	45	-	-	-	-	-	A4QKR1	-	-	-	-	-	Eukaryota	Streptophyta	Magnoliopsida	Brassicales	Brassicaceae	Cardamine	Cardamine amara	-	-
member	45	-	-	-	-	-	A4QKR1	-	-	-	-	-	Eukaryota	Streptophyta	Magnoliopsida	Brassicales	Brassicaceae	Cardamine	Cardamine bipinnata	-	-
member	45	-	-	-	-	-	A4QKR1	-	-	-	-	-	Eukaryota	Streptophyta	Magnoliopsida	Brassicales	Brassicaceae	Cardamine	Cardamine bulbifera	-	-
member	45	-	-	-	-	-	A4QKR1	-	-	-	-	-	Eukaryota	Streptophyta	Magnoliopsida	Brassicales	Brassicaceae	Cardamine	Cardamine fallax	-	-
member	45	-	-	-	-	-	A4QKR1	-	-	-	-	-	Eukaryota	Streptophyta	Magnoliopsida	Brassicales	Brassicaceae	Cardamine	Cardamine heptaphylla	-	-
member	45	-	-	-	-	-	A4QKR1	-	-	-	-	-	Eukaryota	Streptophyta	Magnoliopsida	Brassicales	Brassicaceae	Cardamine	Cardamine hirsuta	-	-
member	45	-	-	-	-	-	A4QKR1	-	-	-	-	-	Eukaryota	Streptophyta	Magnoliopsida	Brassicales	Brassicaceae	Cardamine	Cardamine impatiens	-	-
member	45	-	-	-	-	-	A4QKR1	-	-	-	-	-	Eukaryota	Streptophyta	Magnoliopsida	Brassicales	Brassicaceae	Cardamine	Cardamine kitaibelii	-	-
member	45	-	-	-	-	-	A4QKR1	-	-	-	-	-	Eukaryota	Streptophyta	Magnoliopsida	Brassicales	Brassicaceae	Cardamine	Cardamine lyrata	-	-
member	45	-	-	-	-	-	A4QKR1	-	-	-	-	-	Eukaryota	Streptophyta	Magnoliopsida	Brassicales	Brassicaceae	Cardamine	Cardamine macrophylla	-	-
member	45	-	-	-	-	-	A4QKR1	-	-	-	-	-	Eukaryota	Streptophyta	Magnoliopsida	Brassicales	Brassicaceae	Cardamine	Cardamine occulta	-	-
member	45	-	-	-	-	-	A4QKR1	-	-	-	-	-	Eukaryota	Streptophyta	Magnoliopsida	Brassicales	Brassicaceae	Cardamine	Cardamine oligosperma	-	-
member	45	-	-	-	-	-	A4QKR1	-	-	-	-	-	Eukaryota	Streptophyta	Magnoliopsida	Brassicales	Brassicaceae	Cardamine	Cardamine parviflora	-	-
member	45	-	-	-	-	-	A4QKR1	-	-	-	-	-	Eukaryota	Streptophyta	Magnoliopsida	Brassicales	Brassicaceae	Cardamine	Cardamine pentaphyllos	-	-
member	45	-	-	-	-	-	A4QKR1	-	-	-	-	-	Eukaryota	Streptophyta	Magnoliopsida	Brassicales	Brassicaceae	Cardamine	Cardamine quinquefolia	-	-
member	45	-	-	-	-	-	A4QKR1	-	-	-	-	-	Eukaryota	Streptophyta	Magnoliopsida	Brassicales	Brassicaceae	Cardamine	Cardamine resedifolia	-	-
member	45	-	-	-	-	-	A4QKR1	-	-	-	-	-	Eukaryota	Streptophyta	Magnoliopsida	Brassicales	Brassicaceae	Cardamine	Cardamine tangutorum	-	-
member	45	-	-	-	-	-	A4QKR1	-	-	-	-	-	Eukaryota	Streptophyta	Magnoliopsida	Brassicales	Brassicaceae	Clypeola	Clypeola jonthlaspi	-	-
member	45	-	-	-	-	-	A4QKR1	-	-	-	-	-	Eukaryota	Streptophyta	Magnoliopsida	Brassicales	Brassicaceae	Cochlearia	Cochlearia aestuaria	-	-
member	45	-	-	-	-	-	A4QKR1	-	-	-	-	-	Eukaryota	Streptophyta	Magnoliopsida	Brassicales	Brassicaceae	Cochlearia	Cochlearia anglica	-	-
member	45	-	-	-	-	-	A4QKR1	-	-	-	-	-	Eukaryota	Streptophyta	Magnoliopsida	Brassicales	Brassicaceae	Cochlearia	Cochlearia bavarica	-	-
member	45	-	-	-	-	-	A4QKR1	-	-	-	-	-	Eukaryota	Streptophyta	Magnoliopsida	Brassicales	Brassicaceae	Cochlearia	Cochlearia borzaeana	-	-
member	45	-	-	-	-	-	A4QKR1	-	-	-	-	-	Eukaryota	Streptophyta	Magnoliopsida	Brassicales	Brassicaceae	Cochlearia	Cochlearia danica	-	-
member	45	-	-	-	-	-	A4QKR1	-	-	-	-	-	Eukaryota	Streptophyta	Magnoliopsida	Brassicales	Brassicaceae	Cochlearia	Cochlearia excelsa	-	-
member	45	-	-	-	-	-	A4QKR1	-	-	-	-	-	Eukaryota	Streptophyta	Magnoliopsida	Brassicales	Brassicaceae	Cochlearia	Cochlearia groenlandica	-	-
member	45	-	-	-	-	-	A4QKR1	-	-	-	-	-	Eukaryota	Streptophyta	Magnoliopsida	Brassicales	Brassicaceae	Cochlearia	Cochlearia hollandica	-	-
member	45	-	-	-	-	-	A4QKR1	-	-	-	-	-	Eukaryota	Streptophyta	Magnoliopsida	Brassicales	Brassicaceae	Cochlearia	Cochlearia islandica	-	-
member	45	-	-	-	-	-	A4QKR1	-	-	-	-	-	Eukaryota	Streptophyta	Magnoliopsida	Brassicales	Brassicaceae	Cochlearia	Cochlearia macrorrhiza	-	-
member	45	-	-	-	-	-	A4QKR1	-	-	-	-	-	Eukaryota	Streptophyta	Magnoliopsida	Brassicales	Brassicaceae	Cochlearia	Cochlearia micacea	-	-
member	45	-	-	-	-	-	A4QKR1	-	-	-	-	-	Eukaryota	Streptophyta	Magnoliopsida	Brassicales	Brassicaceae	Cochlearia	Cochlearia officinalis	-	-
member	45	-	-	-	-	-	A4QKR1	-	-	-	-	-	Eukaryota	Streptophyta	Magnoliopsida	Brassicales	Brassicaceae	Cochlearia	Cochlearia polonica	-	-
member	45	-	-	-	-	-	A4QKR1	-	-	-	-	-	Eukaryota	Streptophyta	Magnoliopsida	Brassicales	Brassicaceae	Cochlearia	Cochlearia pyrenaica	-	-
member	45	-	-	-	-	-	A4QKR1	-	-	-	-	-	Eukaryota	Streptophyta	Magnoliopsida	Brassicales	Brassicaceae	Cochlearia	Cochlearia scotica	-	-
member	45	-	-	-	-	-	A4QKR1	-	-	-	-	-	Eukaryota	Streptophyta	Magnoliopsida	Brassicales	Brassicaceae	Cochlearia	Cochlearia sessilifolia	-	-
member	45	-	-	-	-	-	A4QKR1	-	-	-	-	-	Eukaryota	Streptophyta	Magnoliopsida	Brassicales	Brassicaceae	Cochlearia	Cochlearia tatrae	-	-
member	45	-	-	-	-	-	A4QKR1	-	-	-	-	-	Eukaryota	Streptophyta	Magnoliopsida	Brassicales	Brassicaceae	Cochlearia	Cochlearia tridactylites	-	-
member	45	-	-	-	-	-	A4QKR1	-	-	-	-	-	Eukaryota	Streptophyta	Magnoliopsida	Brassicales	Brassicaceae	Conringia	Conringia clavata	-	-
member	45	-	-	-	-	-	A4QKR1	-	-	-	-	-	Eukaryota	Streptophyta	Magnoliopsida	Brassicales	Brassicaceae	Conringia	Conringia orientalis	-	-
member	45	-	-	-	-	-	A4QKR1	-	-	-	-	-	Eukaryota	Streptophyta	Magnoliopsida	Brassicales	Brassicaceae	Cremolobus	Cremolobus peruvianus	-	-
member	45	-	-	-	-	-	A4QKR1	-	-	-	-	-	Eukaryota	Streptophyta	Magnoliopsida	Brassicales	Brassicaceae	Crucihimalaya	Crucihimalaya himalaica	-	-
member	45	-	-	-	-	-	A4QKR1	-	-	-	-	-	Eukaryota	Streptophyta	Magnoliopsida	Brassicales	Brassicaceae	Crucihimalaya	Crucihimalaya lasiocarpa	-	-
member	45	-	-	-	-	-	A4QKR1	-	-	-	-	-	Eukaryota	Streptophyta	Magnoliopsida	Brassicales	Brassicaceae	Crucihimalaya	Crucihimalaya wallichii	-	-
member	45	-	-	-	-	-	A4QKR1	-	-	-	-	-	Eukaryota	Streptophyta	Magnoliopsida	Brassicales	Brassicaceae	Delpinophytum	Delpinophytum patagonicum	-	-
member	45	-	-	-	-	-	A4QKR1	-	-	-	-	-	Eukaryota	Streptophyta	Magnoliopsida	Brassicales	Brassicaceae	Dimorphocarpa	Dimorphocarpa wislizeni	-	-
member	45	-	-	-	-	-	A4QKR1	-	-	-	-	-	Eukaryota	Streptophyta	Magnoliopsida	Brassicales	Brassicaceae	Dipoma	Dipoma iberideum	-	-
member	45	-	-	-	-	-	A4QKR1	-	-	-	-	-	Eukaryota	Streptophyta	Magnoliopsida	Brassicales	Brassicaceae	Dithyrea	Dithyrea californica	-	-
member	45	-	-	-	-	-	A4QKR1	-	-	-	-	-	Eukaryota	Streptophyta	Magnoliopsida	Brassicales	Brassicaceae	Draba	Draba aizoides	-	-
member	45	-	-	-	-	-	A4QKR1	-	-	-	-	-	Eukaryota	Streptophyta	Magnoliopsida	Brassicales	Brassicaceae	Draba	Draba nemorosa	-	-
member	45	-	-	-	-	-	A4QKR1	-	-	-	-	-	Eukaryota	Streptophyta	Magnoliopsida	Brassicales	Brassicaceae	Draba	Draba oreades	-	-
member	45	-	-	-	-	-	A4QKR1	-	-	-	-	-	Eukaryota	Streptophyta	Magnoliopsida	Brassicales	Brassicaceae	Draba	Draba verna	-	-
member	45	-	-	-	-	-	A4QKR1	-	-	-	-	-	Eukaryota	Streptophyta	Magnoliopsida	Brassicales	Brassicaceae	Eudema	Eudema nubigena	-	-
member	45	-	-	-	-	-	A4QKR1	-	-	-	-	-	Eukaryota	Streptophyta	Magnoliopsida	Brassicales	Brassicaceae	Eutrema	Eutrema botschantzevii	-	-
member	45	-	-	-	-	-	A4QKR1	-	-	-	-	-	Eukaryota	Streptophyta	Magnoliopsida	Brassicales	Brassicaceae	Eutrema	Eutrema halophilum	-	-
member	45	-	-	-	-	-	A4QKR1	-	-	-	-	-	Eukaryota	Streptophyta	Magnoliopsida	Brassicales	Brassicaceae	Eutrema	Eutrema heterophyllum	-	-
member	45	-	-	-	-	-	A4QKR1	-	-	-	-	-	Eukaryota	Streptophyta	Magnoliopsida	Brassicales	Brassicaceae	Eutrema	Eutrema japonicum	-	-
member	45	-	-	-	-	-	A4QKR1	-	-	-	-	-	Eukaryota	Streptophyta	Magnoliopsida	Brassicales	Brassicaceae	Eutrema	Eutrema salsugineum	-	-
member	45	-	-	-	-	-	A4QKR1	-	-	-	-	-	Eukaryota	Streptophyta	Magnoliopsida	Brassicales	Brassicaceae	Eutrema	Eutrema tenue	-	-
member	45	-	-	-	-	-	A4QKR1	-	-	-	-	-	Eukaryota	Streptophyta	Magnoliopsida	Brassicales	Brassicaceae	Eutrema	Eutrema yungshunense	-	-
member	45	-	-	-	-	-	A4QKR1	-	-	-	-	-	Eukaryota	Streptophyta	Magnoliopsida	Brassicales	Brassicaceae	Eutrema	Eutrema yunnanense	-	-
member	45	-	-	-	-	-	A4QKR1	-	-	-	-	-	Eukaryota	Streptophyta	Magnoliopsida	Brassicales	Brassicaceae	Exhalimolobos	Exhalimolobos weddellii	-	-
member	45	-	-	-	-	-	A4QKR1	-	-	-	-	-	Eukaryota	Streptophyta	Magnoliopsida	Brassicales	Brassicaceae	Fourraea	Fourraea alpina	-	-
member	45	-	-	-	-	-	A4QKR1	-	-	-	-	-	Eukaryota	Streptophyta	Magnoliopsida	Brassicales	Brassicaceae	Goldbachia	Goldbachia laevigata	-	-
member	45	-	-	-	-	-	A4QKR1	-	-	-	-	-	Eukaryota	Streptophyta	Magnoliopsida	Brassicales	Brassicaceae	Heldreichia	Heldreichia bupleurifolia	-	-
member	45	-	-	-	-	-	A4QKR1	-	-	-	-	-	Eukaryota	Streptophyta	Magnoliopsida	Brassicales	Brassicaceae	Hemilophia	Hemilophia sessilifolia	-	-
member	45	-	-	-	-	-	A4QKR1	-	-	-	-	-	Eukaryota	Streptophyta	Magnoliopsida	Brassicales	Brassicaceae	Hilliella	Hilliella fumarioides	-	-
member	45	-	-	-	-	-	A4QKR1	-	-	-	-	-	Eukaryota	Streptophyta	Magnoliopsida	Brassicales	Brassicaceae	Hornungia	Hornungia petraea	-	-
member	45	-	-	-	-	-	A4QKR1	-	-	-	-	-	Eukaryota	Streptophyta	Magnoliopsida	Brassicales	Brassicaceae	Idahoa	Idahoa scapigera	-	-
member	45	-	-	-	-	-	A4QKR1	-	-	-	-	-	Eukaryota	Streptophyta	Magnoliopsida	Brassicales	Brassicaceae	Iodanthus	Iodanthus pinnatifidus	-	-
member	45	-	-	-	-	-	A4QKR1	-	-	-	-	-	Eukaryota	Streptophyta	Magnoliopsida	Brassicales	Brassicaceae	Ionopsidium	Ionopsidium abulense	-	-
member	45	-	-	-	-	-	A4QKR1	-	-	-	-	-	Eukaryota	Streptophyta	Magnoliopsida	Brassicales	Brassicaceae	Ionopsidium	Ionopsidium acaule	-	-
member	45	-	-	-	-	-	A4QKR1	-	-	-	-	-	Eukaryota	Streptophyta	Magnoliopsida	Brassicales	Brassicaceae	Ionopsidium	Ionopsidium megalospermum	-	-
member	45	-	-	-	-	-	A4QKR1	-	-	-	-	-	Eukaryota	Streptophyta	Magnoliopsida	Brassicales	Brassicaceae	Lunaria	Lunaria annua	-	-
member	45	-	-	-	-	-	A4QKR1	-	-	-	-	-	Eukaryota	Streptophyta	Magnoliopsida	Brassicales	Brassicaceae	Lunaria	Lunaria rediviva	-	-
member	45	-	-	-	-	-	A4QKR1	-	-	-	-	-	Eukaryota	Streptophyta	Magnoliopsida	Brassicales	Brassicaceae	Macropodium	Macropodium nivale	-	-
member	45	-	-	-	-	-	A4QKR1	-	-	-	-	-	Eukaryota	Streptophyta	Magnoliopsida	Brassicales	Brassicaceae	Malcolmia	Malcolmia bicolor	-	-
member	45	-	-	-	-	-	A4QKR1	-	-	-	-	-	Eukaryota	Streptophyta	Magnoliopsida	Brassicales	Brassicaceae	Malcolmia	Malcolmia maritima	-	-
member	45	-	-	-	-	-	A4QKR1	-	-	-	-	-	Eukaryota	Streptophyta	Magnoliopsida	Brassicales	Brassicaceae	Mancoa	Mancoa hispida	-	-
member	45	-	-	-	-	-	A4QKR1	-	-	-	-	-	Eukaryota	Streptophyta	Magnoliopsida	Brassicales	Brassicaceae	Mathewsia	Mathewsia auriculata	-	-
member	45	-	-	-	-	-	A4QKR1	-	-	-	-	-	Eukaryota	Streptophyta	Magnoliopsida	Brassicales	Brassicaceae	Megacarpaea	Megacarpaea delavayi	-	-
member	45	-	-	-	-	-	A4QKR1	-	-	-	-	-	Eukaryota	Streptophyta	Magnoliopsida	Brassicales	Brassicaceae	Megacarpaea	Megacarpaea polyandra	-	-
member	45	-	-	-	-	-	A4QKR1	-	-	-	-	-	Eukaryota	Streptophyta	Magnoliopsida	Brassicales	Brassicaceae	Megadenia	Megadenia pygmaea	-	-
member	45	-	-	-	-	-	A4QKR1	-	-	-	-	-	Eukaryota	Streptophyta	Magnoliopsida	Brassicales	Brassicaceae	Meniocus	Meniocus linifolius	-	-
member	45	-	-	-	-	-	A4QKR1	-	-	-	-	-	Eukaryota	Streptophyta	Magnoliopsida	Brassicales	Brassicaceae	Menonvillea	Menonvillea linearis	-	-
member	45	-	-	-	-	-	A4QKR1	-	-	-	-	-	Eukaryota	Streptophyta	Magnoliopsida	Brassicales	Brassicaceae	Menonvillea	Menonvillea spathulata	-	-
member	45	-	-	-	-	-	A4QKR1	-	-	-	-	-	Eukaryota	Streptophyta	Magnoliopsida	Brassicales	Brassicaceae	Microthlaspi	Microthlaspi erraticum	-	-
member	45	-	-	-	-	-	A4QKR1	-	-	-	-	-	Eukaryota	Streptophyta	Magnoliopsida	Brassicales	Brassicaceae	Microthlaspi	Microthlaspi perfoliatum	-	-
member	45	-	-	-	-	-	A4QKR1	-	-	-	-	-	Eukaryota	Streptophyta	Magnoliopsida	Brassicales	Brassicaceae	Murbeckiella	Murbeckiella boryi	-	-
member	45	-	-	-	-	-	A4QKR1	-	-	-	-	-	Eukaryota	Streptophyta	Magnoliopsida	Brassicales	Brassicaceae	Murbeckiella	Murbeckiella pinnatifida	-	-
member	45	-	-	-	-	-	A4QKR1	-	-	-	-	-	Eukaryota	Streptophyta	Magnoliopsida	Brassicales	Brassicaceae	Nasturtium	Nasturtium officinale	-	-
member	45	-	-	-	-	-	A4QKR1	-	-	-	-	-	Eukaryota	Streptophyta	Magnoliopsida	Brassicales	Brassicaceae	Nerisyrenia	Nerisyrenia camporum	-	-
member	45	-	-	-	-	-	A4QKR1	-	-	-	-	-	Eukaryota	Streptophyta	Magnoliopsida	Brassicales	Brassicaceae	Noccaea	Noccaea caerulescens	-	-
member	45	-	-	-	-	-	A4QKR1	-	-	-	-	-	Eukaryota	Streptophyta	Magnoliopsida	Brassicales	Brassicaceae	Noccaea	Noccaea vesicaria	-	-
member	45	-	-	-	-	-	A4QKR1	-	-	-	-	-	Eukaryota	Streptophyta	Magnoliopsida	Brassicales	Brassicaceae	Noccaea	Noccaea yunnanensis	-	-
member	45	-	-	-	-	-	A4QKR1	-	-	-	-	-	Eukaryota	Streptophyta	Magnoliopsida	Brassicales	Brassicaceae	Notothlaspi	Notothlaspi australe	-	-
member	45	-	-	-	-	-	A4QKR1	-	-	-	-	-	Eukaryota	Streptophyta	Magnoliopsida	Brassicales	Brassicaceae	Ochthodium	Ochthodium aegyptiacum	-	-
member	45	-	-	-	-	-	A4QKR1	-	-	-	-	-	Eukaryota	Streptophyta	Magnoliopsida	Brassicales	Brassicaceae	Olimarabidopsis	Olimarabidopsis pumila	-	-
member	45	-	-	-	-	-	A4QKR1	-	-	-	-	-	Eukaryota	Streptophyta	Magnoliopsida	Brassicales	Brassicaceae	Orychophragmus	Orychophragmus diffusus	-	-
member	45	-	-	-	-	-	A4QKR1	-	-	-	-	-	Eukaryota	Streptophyta	Magnoliopsida	Brassicales	Brassicaceae	Orychophragmus	Orychophragmus hupehensis	-	-
member	45	-	-	-	-	-	A4QKR1	-	-	-	-	-	Eukaryota	Streptophyta	Magnoliopsida	Brassicales	Brassicaceae	Orychophragmus	Orychophragmus longisiliquus	-	-
member	45	-	-	-	-	-	A4QKR1	-	-	-	-	-	Eukaryota	Streptophyta	Magnoliopsida	Brassicales	Brassicaceae	Orychophragmus	Orychophragmus taibaiensis	-	-
member	45	-	-	-	-	-	A4QKR1	-	-	-	-	-	Eukaryota	Streptophyta	Magnoliopsida	Brassicales	Brassicaceae	Orychophragmus	Orychophragmus violaceus	-	-
member	45	-	-	-	-	-	A4QKR1	-	-	-	-	-	Eukaryota	Streptophyta	Magnoliopsida	Brassicales	Brassicaceae	Orychophragmus	Orychophragmus zhongtiaoshanus	-	-
member	45	-	-	-	-	-	A4QKR1	-	-	-	-	-	Eukaryota	Streptophyta	Magnoliopsida	Brassicales	Brassicaceae	Pachycladon	Pachycladon cheesemanii	-	-
member	45	-	-	-	-	-	A4QKR1	-	-	-	-	-	Eukaryota	Streptophyta	Magnoliopsida	Brassicales	Brassicaceae	Pachycladon	Pachycladon enysii	-	-
member	45	-	-	-	-	-	A4QKR1	-	-	-	-	-	Eukaryota	Streptophyta	Magnoliopsida	Brassicales	Brassicaceae	Pachycladon	Pachycladon fastigiatum	-	-
member	45	-	-	-	-	-	A4QKR1	-	-	-	-	-	Eukaryota	Streptophyta	Magnoliopsida	Brassicales	Brassicaceae	Paysonia	Paysonia grandiflora	-	-
member	45	-	-	-	-	-	A4QKR1	-	-	-	-	-	Eukaryota	Streptophyta	Magnoliopsida	Brassicales	Brassicaceae	Pennellia	Pennellia longifolia	-	-
member	45	-	-	-	-	-	A4QKR1	-	-	-	-	-	Eukaryota	Streptophyta	Magnoliopsida	Brassicales	Brassicaceae	Phoenicaulis	Phoenicaulis cheiranthoides	-	-
member	45	-	-	-	-	-	A4QKR1	-	-	-	-	-	Eukaryota	Streptophyta	Magnoliopsida	Brassicales	Brassicaceae	Physaria	Physaria ludoviciana	-	-
member	45	-	-	-	-	-	A4QKR1	-	-	-	-	-	Eukaryota	Streptophyta	Magnoliopsida	Brassicales	Brassicaceae	Physaria	Physaria pinetorum	-	-
member	45	-	-	-	-	-	A4QKR1	-	-	-	-	-	Eukaryota	Streptophyta	Magnoliopsida	Brassicales	Brassicaceae	Polyctenium	Polyctenium fremontii	-	-
member	45	-	-	-	-	-	A4QKR1	-	-	-	-	-	Eukaryota	Streptophyta	Magnoliopsida	Brassicales	Brassicaceae	Pseudoarabidopsis	Pseudoarabidopsis toxophylla	-	-
member	45	-	-	-	-	-	A4QKR1	-	-	-	-	-	Eukaryota	Streptophyta	Magnoliopsida	Brassicales	Brassicaceae	Pseudocamelina	Pseudocamelina glaucophylla	-	-
member	45	-	-	-	-	-	A4QKR1	-	-	-	-	-	Eukaryota	Streptophyta	Magnoliopsida	Brassicales	Brassicaceae	Pseudofortuynia	Pseudofortuynia leucoclada	-	-
member	45	-	-	-	-	-	A4QKR1	-	-	-	-	-	Eukaryota	Streptophyta	Magnoliopsida	Brassicales	Brassicaceae	Pugionium	Pugionium cornutum	-	-
member	45	-	-	-	-	-	A4QKR1	-	-	-	-	-	Eukaryota	Streptophyta	Magnoliopsida	Brassicales	Brassicaceae	Pugionium	Pugionium dolabratum	-	-
member	45	-	-	-	-	-	A4QKR1	-	-	-	-	-	Eukaryota	Streptophyta	Magnoliopsida	Brassicales	Brassicaceae	Pugionium	Pugionium pterocarpum	-	-
member	45	-	-	-	-	-	A4QKR1	-	-	-	-	-	Eukaryota	Streptophyta	Magnoliopsida	Brassicales	Brassicaceae	Ricotia	Ricotia carnosula	-	-
member	45	-	-	-	-	-	A4QKR1	-	-	-	-	-	Eukaryota	Streptophyta	Magnoliopsida	Brassicales	Brassicaceae	Ricotia	Ricotia cretica	-	-
member	45	-	-	-	-	-	A4QKR1	-	-	-	-	-	Eukaryota	Streptophyta	Magnoliopsida	Brassicales	Brassicaceae	Ricotia	Ricotia davisiana	-	-
member	45	-	-	-	-	-	A4QKR1	-	-	-	-	-	Eukaryota	Streptophyta	Magnoliopsida	Brassicales	Brassicaceae	Robeschia	Robeschia schimperii	-	-
member	45	-	-	-	-	-	A4QKR1	-	-	-	-	-	Eukaryota	Streptophyta	Magnoliopsida	Brassicales	Brassicaceae	Rorippa	Rorippa islandica	-	-
member	45	-	-	-	-	-	A4QKR1	-	-	-	-	-	Eukaryota	Streptophyta	Magnoliopsida	Brassicales	Brassicaceae	Scapiarabis	Scapiarabis saxicola	-	-
member	45	-	-	-	-	-	A4QKR1	-	-	-	-	-	Eukaryota	Streptophyta	Magnoliopsida	Brassicales	Brassicaceae	Schizopetalon	Schizopetalon walkeri	-	-
member	45	-	-	-	-	-	A4QKR1	-	-	-	-	-	Eukaryota	Streptophyta	Magnoliopsida	Brassicales	Brassicaceae	Schouwia	Schouwia purpurea	-	-
member	45	-	-	-	-	-	A4QKR1	-	-	-	-	-	Eukaryota	Streptophyta	Magnoliopsida	Brassicales	Brassicaceae	Schrenkiella	Schrenkiella parvula	-	-
member	45	-	-	-	-	-	A4QKR1	-	-	-	-	-	Eukaryota	Streptophyta	Magnoliopsida	Brassicales	Brassicaceae	Scoliaxon	Scoliaxon mexicanus	-	-
member	45	-	-	-	-	-	A4QKR1	-	-	-	-	-	Eukaryota	Streptophyta	Magnoliopsida	Brassicales	Brassicaceae	Sinalliaria	Sinalliaria limprichtiana	-	-
member	45	-	-	-	-	-	A4QKR1	-	-	-	-	-	Eukaryota	Streptophyta	Magnoliopsida	Brassicales	Brassicaceae	Sinapis	Sinapis alba	-	-
member	45	-	-	-	-	-	A4QKR1	-	-	-	-	-	Eukaryota	Streptophyta	Magnoliopsida	Brassicales	Brassicaceae	Sisymbrium	Sisymbrium aculeolatum	-	-
member	45	-	-	-	-	-	A4QKR1	-	-	-	-	-	Eukaryota	Streptophyta	Magnoliopsida	Brassicales	Brassicaceae	Sisymbrium	Sisymbrium altissimum	-	-
member	45	-	-	-	-	-	A4QKR1	-	-	-	-	-	Eukaryota	Streptophyta	Magnoliopsida	Brassicales	Brassicaceae	Sisymbrium	Sisymbrium brassiciforme	-	-
member	45	-	-	-	-	-	A4QKR1	-	-	-	-	-	Eukaryota	Streptophyta	Magnoliopsida	Brassicales	Brassicaceae	Sisymbrium	Sisymbrium irio	-	-
member	45	-	-	-	-	-	A4QKR1	-	-	-	-	-	Eukaryota	Streptophyta	Magnoliopsida	Brassicales	Brassicaceae	Sisymbrium	Sisymbrium officinale	-	-
member	45	-	-	-	-	-	A4QKR1	-	-	-	-	-	Eukaryota	Streptophyta	Magnoliopsida	Brassicales	Brassicaceae	Smelowskia	Smelowskia integrifolia	-	-
member	45	-	-	-	-	-	A4QKR1	-	-	-	-	-	Eukaryota	Streptophyta	Magnoliopsida	Brassicales	Brassicaceae	Sphaerocardamum	Sphaerocardamum divaricatum	-	-
member	45	-	-	-	-	-	A4QKR1	-	-	-	-	-	Eukaryota	Streptophyta	Magnoliopsida	Brassicales	Brassicaceae	Stenopetalum	Stenopetalum lineare	-	-
member	45	-	-	-	-	-	A4QKR1	-	-	-	-	-	Eukaryota	Streptophyta	Magnoliopsida	Brassicales	Brassicaceae	Stevenia	Stevenia cheiranthoides	-	-
member	45	-	-	-	-	-	A4QKR1	-	-	-	-	-	Eukaryota	Streptophyta	Magnoliopsida	Brassicales	Brassicaceae	Thlaspi	Thlaspi arvense	-	-
member	45	-	-	-	-	-	A4QKR1	-	-	-	-	-	Eukaryota	Streptophyta	Magnoliopsida	Brassicales	Brassicaceae	Tropidocarpum	Tropidocarpum gracile	-	-
member	45	-	-	-	-	-	A4QKR1	-	-	-	-	-	Eukaryota	Streptophyta	Magnoliopsida	Brassicales	Brassicaceae	Turritis	Turritis glabra	-	-
member	45	-	-	-	-	-	A4QKR1	-	-	-	-	-	Eukaryota	Streptophyta	Magnoliopsida	Brassicales	Brassicaceae	Vella	Vella lucentina	-	-
member	45	-	-	-	-	-	A4QKR1	-	-	-	-	-	Eukaryota	Streptophyta	Magnoliopsida	Brassicales	Brassicaceae	Yinshania	Yinshania acutangula	-	-
member	45	-	-	-	-	-	A4QKR1	-	-	-	-	-	Eukaryota	Streptophyta	Magnoliopsida	Brassicales	Brassicaceae	Yinshania	Yinshania furcatopilosa	-	-
member	45	-	-	-	-	-	A4QKR1	-	-	-	-	-	Eukaryota	Streptophyta	Magnoliopsida	Brassicales	Brassicaceae	Yinshania	Yinshania henryi	-	-
member	45	-	-	-	-	-	A4QKR1	-	-	-	-	-	Eukaryota	Streptophyta	Magnoliopsida	Brassicales	Brassicaceae	Yinshania	Yinshania zayuensis	-	-
member	45	-	-	-	-	-	A4QKR1	-	-	-	-	-	Eukaryota	Streptophyta	Magnoliopsida	Brassicales	Brassicaceae	Yosemitea	Yosemitea repanda	-	-
member	45	-	-	-	-	-	A4QKR1	-	-	-	-	-	Eukaryota	Streptophyta	Magnoliopsida	Brassicales	Brassicaceae	Zuvanda	Zuvanda crenulata	-	-
member	45	-	-	-	-	-	A4QKR1	-	-	-	-	-	Eukaryota	Streptophyta	Magnoliopsida	Brassicales	Brassicaceae	unclassified	Brassicaceae sp. HLC-2021	-	-
member	45	-	-	-	-	-	A4QKR1	-	-	-	-	-	Eukaryota	Streptophyta	Magnoliopsida	Brassicales	Capparaceae	Capparis	Capparis decidua	-	-
member	45	-	-	-	-	-	A4QKR1	-	-	-	-	-	Eukaryota	Streptophyta	Magnoliopsida	Brassicales	Capparaceae	Capparis	Capparis spinosa	-	-
member	45	-	-	-	-	-	A4QKR1	-	-	-	-	-	Eukaryota	Streptophyta	Magnoliopsida	Brassicales	Capparaceae	Capparis	Capparis versicolor	-	-
member	45	-	-	-	-	-	A4QKR1	-	-	-	-	-	Eukaryota	Streptophyta	Magnoliopsida	Brassicales	Capparaceae	Maerua	Maerua crassifolia	-	-
member	45	-	-	-	-	-	A4QKR1	-	-	-	-	-	Eukaryota	Streptophyta	Magnoliopsida	Brassicales	Caricaceae	Carica	Carica papaya	-	-
member	45	-	-	-	-	-	A4QKR1	-	-	-	-	-	Eukaryota	Streptophyta	Magnoliopsida	Brassicales	Caricaceae	Vasconcellea	Vasconcellea cundinamarcensis	-	-
member	45	-	-	-	-	-	A4QKR1	-	-	-	-	-	Eukaryota	Streptophyta	Magnoliopsida	Brassicales	Cleomaceae	Cleome	Cleome pallida	-	-
member	45	-	-	-	-	-	A4QKR1	-	-	-	-	-	Eukaryota	Streptophyta	Magnoliopsida	Brassicales	Cleomaceae	Gynandropsis	Gynandropsis gynandra	-	-
member	45	-	-	-	-	-	A4QKR1	-	-	-	-	-	Eukaryota	Streptophyta	Magnoliopsida	Brassicales	Cleomaceae	Tarenaya	Tarenaya hassleriana	-	-
member	45	-	-	-	-	-	A4QKR1	-	-	-	-	-	Eukaryota	Streptophyta	Magnoliopsida	Brassicales	Cleomaceae	Thulinella	Thulinella chrysantha	-	-
member	45	-	-	-	-	-	A4QKR1	-	-	-	-	-	Eukaryota	Streptophyta	Magnoliopsida	Caryophyllales	Molluginaceae	Mollugo	Mollugo verticillata	-	-
member	45	-	-	-	-	-	A4QKR1	-	-	-	-	-	Eukaryota	Streptophyta	Magnoliopsida	Caryophyllales	Molluginaceae	Trigastrotheca	Trigastrotheca stricta	-	-
member	45	-	-	-	-	-	A4QKR1	-	-	-	-	-	Eukaryota	Streptophyta	Magnoliopsida	Celastrales	Celastraceae	Monimopetalum	Monimopetalum chinense	-	-
member	45	-	-	-	-	-	A4QKR1	-	-	-	-	-	Eukaryota	Streptophyta	Magnoliopsida	Celastrales	Celastraceae	Parnassia	Parnassia brevistyla	-	-
member	45	-	-	-	-	-	A4QKR1	-	-	-	-	-	Eukaryota	Streptophyta	Magnoliopsida	Celastrales	Celastraceae	Parnassia	Parnassia chinensis	-	-
member	45	-	-	-	-	-	A4QKR1	-	-	-	-	-	Eukaryota	Streptophyta	Magnoliopsida	Celastrales	Celastraceae	Parnassia	Parnassia crassifolia	-	-
member	45	-	-	-	-	-	A4QKR1	-	-	-	-	-	Eukaryota	Streptophyta	Magnoliopsida	Celastrales	Celastraceae	Parnassia	Parnassia delavayi	-	-
member	45	-	-	-	-	-	A4QKR1	-	-	-	-	-	Eukaryota	Streptophyta	Magnoliopsida	Celastrales	Celastraceae	Parnassia	Parnassia deqenensis	-	-
member	45	-	-	-	-	-	A4QKR1	-	-	-	-	-	Eukaryota	Streptophyta	Magnoliopsida	Celastrales	Celastraceae	Parnassia	Parnassia epunctulata	-	-
member	45	-	-	-	-	-	A4QKR1	-	-	-	-	-	Eukaryota	Streptophyta	Magnoliopsida	Celastrales	Celastraceae	Parnassia	Parnassia leptophylla	-	-
member	45	-	-	-	-	-	A4QKR1	-	-	-	-	-	Eukaryota	Streptophyta	Magnoliopsida	Celastrales	Celastraceae	Parnassia	Parnassia longipetala	-	-
member	45	-	-	-	-	-	A4QKR1	-	-	-	-	-	Eukaryota	Streptophyta	Magnoliopsida	Celastrales	Celastraceae	Parnassia	Parnassia lutea	-	-
member	45	-	-	-	-	-	A4QKR1	-	-	-	-	-	Eukaryota	Streptophyta	Magnoliopsida	Celastrales	Celastraceae	Parnassia	Parnassia nubicola	-	-
member	45	-	-	-	-	-	A4QKR1	-	-	-	-	-	Eukaryota	Streptophyta	Magnoliopsida	Celastrales	Celastraceae	Parnassia	Parnassia oreophila	-	-
member	45	-	-	-	-	-	A4QKR1	-	-	-	-	-	Eukaryota	Streptophyta	Magnoliopsida	Celastrales	Celastraceae	Parnassia	Parnassia qinghaiensis	-	-
member	45	-	-	-	-	-	A4QKR1	-	-	-	-	-	Eukaryota	Streptophyta	Magnoliopsida	Celastrales	Celastraceae	Parnassia	Parnassia tenella	-	-
member	45	-	-	-	-	-	A4QKR1	-	-	-	-	-	Eukaryota	Streptophyta	Magnoliopsida	Celastrales	Celastraceae	Parnassia	Parnassia tibetana	-	-
member	45	-	-	-	-	-	A4QKR1	-	-	-	-	-	Eukaryota	Streptophyta	Magnoliopsida	Celastrales	Celastraceae	Parnassia	Parnassia trinervis	-	-
member	45	-	-	-	-	-	A4QKR1	-	-	-	-	-	Eukaryota	Streptophyta	Magnoliopsida	Celastrales	Celastraceae	Parnassia	Parnassia venusta	-	-
member	45	-	-	-	-	-	A4QKR1	-	-	-	-	-	Eukaryota	Streptophyta	Magnoliopsida	Celastrales	Celastraceae	Parnassia	Parnassia viridiflora	-	-
member	45	-	-	-	-	-	A4QKR1	-	-	-	-	-	Eukaryota	Streptophyta	Magnoliopsida	Celastrales	Celastraceae	Parnassia	Parnassia wightiana	-	-
member	45	-	-	-	-	-	A4QKR1	-	-	-	-	-	Eukaryota	Streptophyta	Magnoliopsida	Crossosomatales	Stachyuraceae	Stachyurus	Stachyurus chinensis	-	-
member	45	-	-	-	-	-	A4QKR1	-	-	-	-	-	Eukaryota	Streptophyta	Magnoliopsida	Crossosomatales	Stachyuraceae	Stachyurus	Stachyurus retusus	-	-
member	45	-	-	-	-	-	A4QKR1	-	-	-	-	-	Eukaryota	Streptophyta	Magnoliopsida	Crossosomatales	Stachyuraceae	Stachyurus	Stachyurus yunnanensis	-	-
member	45	-	-	-	-	-	A4QKR1	-	-	-	-	-	Eukaryota	Streptophyta	Magnoliopsida	Ericales	Balsaminaceae	Hydrocera	Hydrocera triflora	-	-
member	45	-	-	-	-	-	A4QKR1	-	-	-	-	-	Eukaryota	Streptophyta	Magnoliopsida	Ericales	Primulaceae	Aegiceras	Aegiceras corniculatum	-	-
member	45	-	-	-	-	-	A4QKR1	-	-	-	-	-	Eukaryota	Streptophyta	Magnoliopsida	Ericales	Primulaceae	Androsace	Androsace occidentalis	-	-
member	45	-	-	-	-	-	A4QKR1	-	-	-	-	-	Eukaryota	Streptophyta	Magnoliopsida	Fagales	Betulaceae	Alnus	Alnus alnobetula	-	-
member	45	-	-	-	-	-	A4QKR1	-	-	-	-	-	Eukaryota	Streptophyta	Magnoliopsida	Fagales	Betulaceae	Alnus	Alnus cordata	-	-
member	45	-	-	-	-	-	A4QKR1	-	-	-	-	-	Eukaryota	Streptophyta	Magnoliopsida	Fagales	Betulaceae	Alnus	Alnus cremastogyne	-	-
member	45	-	-	-	-	-	A4QKR1	-	-	-	-	-	Eukaryota	Streptophyta	Magnoliopsida	Fagales	Betulaceae	Alnus	Alnus formosana	-	-
member	45	-	-	-	-	-	A4QKR1	-	-	-	-	-	Eukaryota	Streptophyta	Magnoliopsida	Fagales	Betulaceae	Alnus	Alnus glutinosa	-	-
member	45	-	-	-	-	-	A4QKR1	-	-	-	-	-	Eukaryota	Streptophyta	Magnoliopsida	Fagales	Betulaceae	Alnus	Alnus incana	-	-
member	45	-	-	-	-	-	A4QKR1	-	-	-	-	-	Eukaryota	Streptophyta	Magnoliopsida	Fagales	Betulaceae	Alnus	Alnus japonica	-	-
member	45	-	-	-	-	-	A4QKR1	-	-	-	-	-	Eukaryota	Streptophyta	Magnoliopsida	Fagales	Betulaceae	Alnus	Alnus jorullensis	-	-
member	45	-	-	-	-	-	A4QKR1	-	-	-	-	-	Eukaryota	Streptophyta	Magnoliopsida	Fagales	Betulaceae	Alnus	Alnus maritima	-	-
member	45	-	-	-	-	-	A4QKR1	-	-	-	-	-	Eukaryota	Streptophyta	Magnoliopsida	Fagales	Betulaceae	Alnus	Alnus nepalensis	-	-
member	45	-	-	-	-	-	A4QKR1	-	-	-	-	-	Eukaryota	Streptophyta	Magnoliopsida	Fagales	Betulaceae	Alnus	Alnus nitida	-	-
member	45	-	-	-	-	-	A4QKR1	-	-	-	-	-	Eukaryota	Streptophyta	Magnoliopsida	Fagales	Betulaceae	Alnus	Alnus orientalis	-	-
member	45	-	-	-	-	-	A4QKR1	-	-	-	-	-	Eukaryota	Streptophyta	Magnoliopsida	Fagales	Betulaceae	Alnus	Alnus rubra	-	-
member	45	-	-	-	-	-	A4QKR1	-	-	-	-	-	Eukaryota	Streptophyta	Magnoliopsida	Fagales	Betulaceae	Alnus	Alnus subcordata	-	-
member	45	-	-	-	-	-	A4QKR1	-	-	-	-	-	Eukaryota	Streptophyta	Magnoliopsida	Fagales	Betulaceae	Betula	Betula alnoides	-	-
member	45	-	-	-	-	-	A4QKR1	-	-	-	-	-	Eukaryota	Streptophyta	Magnoliopsida	Fagales	Betulaceae	Betula	Betula chichibuensis	-	-
member	45	-	-	-	-	-	A4QKR1	-	-	-	-	-	Eukaryota	Streptophyta	Magnoliopsida	Fagales	Betulaceae	Betula	Betula cordifolia	-	-
member	45	-	-	-	-	-	A4QKR1	-	-	-	-	-	Eukaryota	Streptophyta	Magnoliopsida	Fagales	Betulaceae	Betula	Betula costata	-	-
member	45	-	-	-	-	-	A4QKR1	-	-	-	-	-	Eukaryota	Streptophyta	Magnoliopsida	Fagales	Betulaceae	Betula	Betula hainanensis	-	-
member	45	-	-	-	-	-	A4QKR1	-	-	-	-	-	Eukaryota	Streptophyta	Magnoliopsida	Fagales	Betulaceae	Betula	Betula halophila	-	-
member	45	-	-	-	-	-	A4QKR1	-	-	-	-	-	Eukaryota	Streptophyta	Magnoliopsida	Fagales	Betulaceae	Betula	Betula lenta	-	-
member	45	-	-	-	-	-	A4QKR1	-	-	-	-	-	Eukaryota	Streptophyta	Magnoliopsida	Fagales	Betulaceae	Betula	Betula microphylla	-	-
member	45	-	-	-	-	-	A4QKR1	-	-	-	-	-	Eukaryota	Streptophyta	Magnoliopsida	Fagales	Betulaceae	Betula	Betula nana	-	-
member	45	-	-	-	-	-	A4QKR1	-	-	-	-	-	Eukaryota	Streptophyta	Magnoliopsida	Fagales	Betulaceae	Betula	Betula nigra	-	-
member	45	-	-	-	-	-	A4QKR1	-	-	-	-	-	Eukaryota	Streptophyta	Magnoliopsida	Fagales	Betulaceae	Betula	Betula occidentalis	-	-
member	45	-	-	-	-	-	A4QKR1	-	-	-	-	-	Eukaryota	Streptophyta	Magnoliopsida	Fagales	Betulaceae	Betula	Betula pendula	-	-
member	45	-	-	-	-	-	A4QKR1	-	-	-	-	-	Eukaryota	Streptophyta	Magnoliopsida	Fagales	Betulaceae	Betula	Betula platyphylla	-	-
member	45	-	-	-	-	-	A4QKR1	-	-	-	-	-	Eukaryota	Streptophyta	Magnoliopsida	Fagales	Betulaceae	Betula	Betula populifolia	-	-
member	45	-	-	-	-	-	A4QKR1	-	-	-	-	-	Eukaryota	Streptophyta	Magnoliopsida	Fagales	Betulaceae	Betula	Betula pubescens	-	-
member	45	-	-	-	-	-	A4QKR1	-	-	-	-	-	Eukaryota	Streptophyta	Magnoliopsida	Fagales	Betulaceae	Carpinus	Carpinus betulus	-	-
member	45	-	-	-	-	-	A4QKR1	-	-	-	-	-	Eukaryota	Streptophyta	Magnoliopsida	Fagales	Betulaceae	Carpinus	Carpinus caroliniana	-	-
member	45	-	-	-	-	-	A4QKR1	-	-	-	-	-	Eukaryota	Streptophyta	Magnoliopsida	Fagales	Betulaceae	Carpinus	Carpinus cordata	-	-
member	45	-	-	-	-	-	A4QKR1	-	-	-	-	-	Eukaryota	Streptophyta	Magnoliopsida	Fagales	Betulaceae	Carpinus	Carpinus fangiana	-	-
member	45	-	-	-	-	-	A4QKR1	-	-	-	-	-	Eukaryota	Streptophyta	Magnoliopsida	Fagales	Betulaceae	Carpinus	Carpinus fargesiana	-	-
member	45	-	-	-	-	-	A4QKR1	-	-	-	-	-	Eukaryota	Streptophyta	Magnoliopsida	Fagales	Betulaceae	Carpinus	Carpinus hebestroma	-	-
member	45	-	-	-	-	-	A4QKR1	-	-	-	-	-	Eukaryota	Streptophyta	Magnoliopsida	Fagales	Betulaceae	Carpinus	Carpinus laxiflora	-	-
member	45	-	-	-	-	-	A4QKR1	-	-	-	-	-	Eukaryota	Streptophyta	Magnoliopsida	Fagales	Betulaceae	Carpinus	Carpinus monbeigiana	-	-
member	45	-	-	-	-	-	A4QKR1	-	-	-	-	-	Eukaryota	Streptophyta	Magnoliopsida	Fagales	Betulaceae	Carpinus	Carpinus oblongifolia	-	-
member	45	-	-	-	-	-	A4QKR1	-	-	-	-	-	Eukaryota	Streptophyta	Magnoliopsida	Fagales	Betulaceae	Carpinus	Carpinus polyneura	-	-
member	45	-	-	-	-	-	A4QKR1	-	-	-	-	-	Eukaryota	Streptophyta	Magnoliopsida	Fagales	Betulaceae	Carpinus	Carpinus purpurinervis	-	-
member	45	-	-	-	-	-	A4QKR1	-	-	-	-	-	Eukaryota	Streptophyta	Magnoliopsida	Fagales	Betulaceae	Carpinus	Carpinus putoensis	-	-
member	45	-	-	-	-	-	A4QKR1	-	-	-	-	-	Eukaryota	Streptophyta	Magnoliopsida	Fagales	Betulaceae	Carpinus	Carpinus rupestris	-	-
member	45	-	-	-	-	-	A4QKR1	-	-	-	-	-	Eukaryota	Streptophyta	Magnoliopsida	Fagales	Betulaceae	Carpinus	Carpinus tibetana	-	-
member	45	-	-	-	-	-	A4QKR1	-	-	-	-	-	Eukaryota	Streptophyta	Magnoliopsida	Fagales	Betulaceae	Carpinus	Carpinus tientaiensis	-	-
member	45	-	-	-	-	-	A4QKR1	-	-	-	-	-	Eukaryota	Streptophyta	Magnoliopsida	Fagales	Betulaceae	Carpinus	Carpinus tschonoskii	-	-
member	45	-	-	-	-	-	A4QKR1	-	-	-	-	-	Eukaryota	Streptophyta	Magnoliopsida	Fagales	Betulaceae	Carpinus	Carpinus viminea	-	-
member	45	-	-	-	-	-	A4QKR1	-	-	-	-	-	Eukaryota	Streptophyta	Magnoliopsida	Fagales	Betulaceae	Corylus	Corylus americana	-	-
member	45	-	-	-	-	-	A4QKR1	-	-	-	-	-	Eukaryota	Streptophyta	Magnoliopsida	Fagales	Betulaceae	Corylus	Corylus avellana	-	-
member	45	-	-	-	-	-	A4QKR1	-	-	-	-	-	Eukaryota	Streptophyta	Magnoliopsida	Fagales	Betulaceae	Corylus	Corylus chinensis	-	-
member	45	-	-	-	-	-	A4QKR1	-	-	-	-	-	Eukaryota	Streptophyta	Magnoliopsida	Fagales	Betulaceae	Corylus	Corylus colurna	-	-
member	45	-	-	-	-	-	A4QKR1	-	-	-	-	-	Eukaryota	Streptophyta	Magnoliopsida	Fagales	Betulaceae	Corylus	Corylus cornuta	-	-
member	45	-	-	-	-	-	A4QKR1	-	-	-	-	-	Eukaryota	Streptophyta	Magnoliopsida	Fagales	Betulaceae	Corylus	Corylus fargesii	-	-
member	45	-	-	-	-	-	A4QKR1	-	-	-	-	-	Eukaryota	Streptophyta	Magnoliopsida	Fagales	Betulaceae	Corylus	Corylus ferox	-	-
member	45	-	-	-	-	-	A4QKR1	-	-	-	-	-	Eukaryota	Streptophyta	Magnoliopsida	Fagales	Betulaceae	Corylus	Corylus heterophylla	-	-
member	45	-	-	-	-	-	A4QKR1	-	-	-	-	-	Eukaryota	Streptophyta	Magnoliopsida	Fagales	Betulaceae	Corylus	Corylus jacquemontii	-	-
member	45	-	-	-	-	-	A4QKR1	-	-	-	-	-	Eukaryota	Streptophyta	Magnoliopsida	Fagales	Betulaceae	Corylus	Corylus kweichowensis	-	-
member	45	-	-	-	-	-	A4QKR1	-	-	-	-	-	Eukaryota	Streptophyta	Magnoliopsida	Fagales	Betulaceae	Corylus	Corylus mandshurica	-	-
member	45	-	-	-	-	-	A4QKR1	-	-	-	-	-	Eukaryota	Streptophyta	Magnoliopsida	Fagales	Betulaceae	Corylus	Corylus sieboldiana	-	-
member	45	-	-	-	-	-	A4QKR1	-	-	-	-	-	Eukaryota	Streptophyta	Magnoliopsida	Fagales	Betulaceae	Corylus	Corylus wangii	-	-
member	45	-	-	-	-	-	A4QKR1	-	-	-	-	-	Eukaryota	Streptophyta	Magnoliopsida	Fagales	Betulaceae	Corylus	Corylus yunnanensis	-	-
member	45	-	-	-	-	-	A4QKR1	-	-	-	-	-	Eukaryota	Streptophyta	Magnoliopsida	Fagales	Betulaceae	Ostrya	Ostrya chinensis	-	-
member	45	-	-	-	-	-	A4QKR1	-	-	-	-	-	Eukaryota	Streptophyta	Magnoliopsida	Fagales	Betulaceae	Ostrya	Ostrya japonica	-	-
member	45	-	-	-	-	-	A4QKR1	-	-	-	-	-	Eukaryota	Streptophyta	Magnoliopsida	Fagales	Betulaceae	Ostrya	Ostrya rehderiana	-	-
member	45	-	-	-	-	-	A4QKR1	-	-	-	-	-	Eukaryota	Streptophyta	Magnoliopsida	Fagales	Betulaceae	Ostrya	Ostrya trichocarpa	-	-
member	45	-	-	-	-	-	A4QKR1	-	-	-	-	-	Eukaryota	Streptophyta	Magnoliopsida	Fagales	Betulaceae	Ostryopsis	Ostryopsis davidiana	-	-
member	45	-	-	-	-	-	A4QKR1	-	-	-	-	-	Eukaryota	Streptophyta	Magnoliopsida	Fagales	Betulaceae	Ostryopsis	Ostryopsis intermedia	-	-
member	45	-	-	-	-	-	A4QKR1	-	-	-	-	-	Eukaryota	Streptophyta	Magnoliopsida	Fagales	Betulaceae	Ostryopsis	Ostryopsis nobilis	-	-
member	45	-	-	-	-	-	A4QKR1	-	-	-	-	-	Eukaryota	Streptophyta	Magnoliopsida	Fagales	Juglandaceae	Carya	Carya aquatica	-	-
member	45	-	-	-	-	-	A4QKR1	-	-	-	-	-	Eukaryota	Streptophyta	Magnoliopsida	Fagales	Juglandaceae	Carya	Carya illinoinensis	-	-
member	45	-	-	-	-	-	A4QKR1	-	-	-	-	-	Eukaryota	Streptophyta	Magnoliopsida	Fagales	Juglandaceae	Carya	Carya laciniosa	-	-
member	45	-	-	-	-	-	A4QKR1	-	-	-	-	-	Eukaryota	Streptophyta	Magnoliopsida	Fagales	Juglandaceae	Carya	Carya ovata	-	-
member	45	-	-	-	-	-	A4QKR1	-	-	-	-	-	Eukaryota	Streptophyta	Magnoliopsida	Fagales	Juglandaceae	Cyclocarya	Cyclocarya paliurus	-	-
member	45	-	-	-	-	-	A4QKR1	-	-	-	-	-	Eukaryota	Streptophyta	Magnoliopsida	Fagales	Juglandaceae	Engelhardia	Engelhardia roxburghiana	-	-
member	45	-	-	-	-	-	A4QKR1	-	-	-	-	-	Eukaryota	Streptophyta	Magnoliopsida	Fagales	Juglandaceae	Juglans	Juglans ailanthifolia	-	-
member	45	-	-	-	-	-	A4QKR1	-	-	-	-	-	Eukaryota	Streptophyta	Magnoliopsida	Fagales	Juglandaceae	Juglans	Juglans cathayensis	-	-
member	45	-	-	-	-	-	A4QKR1	-	-	-	-	-	Eukaryota	Streptophyta	Magnoliopsida	Fagales	Juglandaceae	Juglans	Juglans cinerea	-	-
member	45	-	-	-	-	-	A4QKR1	-	-	-	-	-	Eukaryota	Streptophyta	Magnoliopsida	Fagales	Juglandaceae	Juglans	Juglans hindsii	-	-
member	45	-	-	-	-	-	A4QKR1	-	-	-	-	-	Eukaryota	Streptophyta	Magnoliopsida	Fagales	Juglandaceae	Juglans	Juglans hopeiensis	-	-
member	45	-	-	-	-	-	A4QKR1	-	-	-	-	-	Eukaryota	Streptophyta	Magnoliopsida	Fagales	Juglandaceae	Juglans	Juglans mandshurica	-	-
member	45	-	-	-	-	-	A4QKR1	-	-	-	-	-	Eukaryota	Streptophyta	Magnoliopsida	Fagales	Juglandaceae	Juglans	Juglans nigra	-	-
member	45	-	-	-	-	-	A4QKR1	-	-	-	-	-	Eukaryota	Streptophyta	Magnoliopsida	Fagales	Juglandaceae	Juglans	Juglans regia	-	-
member	45	-	-	-	-	-	A4QKR1	-	-	-	-	-	Eukaryota	Streptophyta	Magnoliopsida	Fagales	Juglandaceae	Juglans	Juglans sigillata	-	-
member	45	-	-	-	-	-	A4QKR1	-	-	-	-	-	Eukaryota	Streptophyta	Magnoliopsida	Fagales	Juglandaceae	Platycarya	Platycarya strobilacea	-	-
member	45	-	-	-	-	-	A4QKR1	-	-	-	-	-	Eukaryota	Streptophyta	Magnoliopsida	Fagales	Juglandaceae	Pterocarya	Pterocarya fraxinifolia	-	-
member	45	-	-	-	-	-	A4QKR1	-	-	-	-	-	Eukaryota	Streptophyta	Magnoliopsida	Fagales	Juglandaceae	Pterocarya	Pterocarya hupehensis	-	-
member	45	-	-	-	-	-	A4QKR1	-	-	-	-	-	Eukaryota	Streptophyta	Magnoliopsida	Fagales	Juglandaceae	Pterocarya	Pterocarya macroptera	-	-
member	45	-	-	-	-	-	A4QKR1	-	-	-	-	-	Eukaryota	Streptophyta	Magnoliopsida	Fagales	Juglandaceae	Pterocarya	Pterocarya stenoptera	-	-
member	45	-	-	-	-	-	A4QKR1	-	-	-	-	-	Eukaryota	Streptophyta	Magnoliopsida	Fagales	Juglandaceae	Pterocarya	Pterocarya tonkinensis	-	-
member	45	-	-	-	-	-	A4QKR1	-	-	-	-	-	Eukaryota	Streptophyta	Magnoliopsida	Fagales	Juglandaceae	Pterocarya	Pterocarya zhijiangensis	-	-
member	45	-	-	-	-	-	A4QKR1	-	-	-	-	-	Eukaryota	Streptophyta	Magnoliopsida	Fagales	Myricaceae	Morella	Morella cerifera	-	-
member	45	-	-	-	-	-	A4QKR1	-	-	-	-	-	Eukaryota	Streptophyta	Magnoliopsida	Fagales	Myricaceae	Morella	Morella rubra	-	-
member	45	-	-	-	-	-	A4QKR1	-	-	-	-	-	Eukaryota	Streptophyta	Magnoliopsida	Fagales	Myricaceae	Morella	Morella salicifolia	-	-
member	45	-	-	-	-	-	A4QKR1	-	-	-	-	-	Eukaryota	Streptophyta	Magnoliopsida	Geraniales	Francoaceae	Melianthus	Melianthus villosus	-	-
member	45	-	-	-	-	-	A4QKR1	-	-	-	-	-	Eukaryota	Streptophyta	Magnoliopsida	Geraniales	Francoaceae	Viviania	Viviania marifolia	-	-
member	45	-	-	-	-	-	A4QKR1	-	-	-	-	-	Eukaryota	Streptophyta	Magnoliopsida	Geraniales	Geraniaceae	Hypseocharis	Hypseocharis bilobata	-	-
member	45	-	-	-	-	-	A4QKR1	-	-	-	-	-	Eukaryota	Streptophyta	Magnoliopsida	Geraniales	Geraniaceae	Pelargonium	Pelargonium acetosum	-	-
member	45	-	-	-	-	-	A4QKR1	-	-	-	-	-	Eukaryota	Streptophyta	Magnoliopsida	Geraniales	Geraniaceae	Pelargonium	Pelargonium acraeum	-	-
member	45	-	-	-	-	-	A4QKR1	-	-	-	-	-	Eukaryota	Streptophyta	Magnoliopsida	Geraniales	Geraniaceae	Pelargonium	Pelargonium aff. lobatum SJK-2019	-	-
member	45	-	-	-	-	-	A4QKR1	-	-	-	-	-	Eukaryota	Streptophyta	Magnoliopsida	Geraniales	Geraniaceae	Pelargonium	Pelargonium alchemilloides	-	-
member	45	-	-	-	-	-	A4QKR1	-	-	-	-	-	Eukaryota	Streptophyta	Magnoliopsida	Geraniales	Geraniaceae	Pelargonium	Pelargonium alternans	-	-
member	45	-	-	-	-	-	A4QKR1	-	-	-	-	-	Eukaryota	Streptophyta	Magnoliopsida	Geraniales	Geraniaceae	Pelargonium	Pelargonium appendiculatum	-	-
member	45	-	-	-	-	-	A4QKR1	-	-	-	-	-	Eukaryota	Streptophyta	Magnoliopsida	Geraniales	Geraniaceae	Pelargonium	Pelargonium aridum	-	-
member	45	-	-	-	-	-	A4QKR1	-	-	-	-	-	Eukaryota	Streptophyta	Magnoliopsida	Geraniales	Geraniaceae	Pelargonium	Pelargonium articulatum	-	-
member	45	-	-	-	-	-	A4QKR1	-	-	-	-	-	Eukaryota	Streptophyta	Magnoliopsida	Geraniales	Geraniaceae	Pelargonium	Pelargonium auritum	-	-
member	45	-	-	-	-	-	A4QKR1	-	-	-	-	-	Eukaryota	Streptophyta	Magnoliopsida	Geraniales	Geraniaceae	Pelargonium	Pelargonium barklyi	-	-
member	45	-	-	-	-	-	A4QKR1	-	-	-	-	-	Eukaryota	Streptophyta	Magnoliopsida	Geraniales	Geraniaceae	Pelargonium	Pelargonium bowkeri	-	-
member	45	-	-	-	-	-	A4QKR1	-	-	-	-	-	Eukaryota	Streptophyta	Magnoliopsida	Geraniales	Geraniaceae	Pelargonium	Pelargonium candicans	-	-
member	45	-	-	-	-	-	A4QKR1	-	-	-	-	-	Eukaryota	Streptophyta	Magnoliopsida	Geraniales	Geraniaceae	Pelargonium	Pelargonium capitatum	-	-
member	45	-	-	-	-	-	A4QKR1	-	-	-	-	-	Eukaryota	Streptophyta	Magnoliopsida	Geraniales	Geraniaceae	Pelargonium	Pelargonium caucalifolium	-	-
member	45	-	-	-	-	-	A4QKR1	-	-	-	-	-	Eukaryota	Streptophyta	Magnoliopsida	Geraniales	Geraniaceae	Pelargonium	Pelargonium caylae	-	-
member	45	-	-	-	-	-	A4QKR1	-	-	-	-	-	Eukaryota	Streptophyta	Magnoliopsida	Geraniales	Geraniaceae	Pelargonium	Pelargonium citronellum	-	-
member	45	-	-	-	-	-	A4QKR1	-	-	-	-	-	Eukaryota	Streptophyta	Magnoliopsida	Geraniales	Geraniaceae	Pelargonium	Pelargonium cordifolium	-	-
member	45	-	-	-	-	-	A4QKR1	-	-	-	-	-	Eukaryota	Streptophyta	Magnoliopsida	Geraniales	Geraniaceae	Pelargonium	Pelargonium crassicaule	-	-
member	45	-	-	-	-	-	A4QKR1	-	-	-	-	-	Eukaryota	Streptophyta	Magnoliopsida	Geraniales	Geraniaceae	Pelargonium	Pelargonium crispum	-	-
member	45	-	-	-	-	-	A4QKR1	-	-	-	-	-	Eukaryota	Streptophyta	Magnoliopsida	Geraniales	Geraniaceae	Pelargonium	Pelargonium cucullatum	-	-
member	45	-	-	-	-	-	A4QKR1	-	-	-	-	-	Eukaryota	Streptophyta	Magnoliopsida	Geraniales	Geraniaceae	Pelargonium	Pelargonium denticulatum	-	-
member	45	-	-	-	-	-	A4QKR1	-	-	-	-	-	Eukaryota	Streptophyta	Magnoliopsida	Geraniales	Geraniaceae	Pelargonium	Pelargonium desertorum	-	-
member	45	-	-	-	-	-	A4QKR1	-	-	-	-	-	Eukaryota	Streptophyta	Magnoliopsida	Geraniales	Geraniaceae	Pelargonium	Pelargonium dolomiticum	-	-
member	45	-	-	-	-	-	A4QKR1	-	-	-	-	-	Eukaryota	Streptophyta	Magnoliopsida	Geraniales	Geraniaceae	Pelargonium	Pelargonium echinatum	-	-
member	45	-	-	-	-	-	A4QKR1	-	-	-	-	-	Eukaryota	Streptophyta	Magnoliopsida	Geraniales	Geraniaceae	Pelargonium	Pelargonium elongatum	-	-
member	45	-	-	-	-	-	A4QKR1	-	-	-	-	-	Eukaryota	Streptophyta	Magnoliopsida	Geraniales	Geraniaceae	Pelargonium	Pelargonium endlicherianum	-	-
member	45	-	-	-	-	-	A4QKR1	-	-	-	-	-	Eukaryota	Streptophyta	Magnoliopsida	Geraniales	Geraniaceae	Pelargonium	Pelargonium englerianum	-	-
member	45	-	-	-	-	-	A4QKR1	-	-	-	-	-	Eukaryota	Streptophyta	Magnoliopsida	Geraniales	Geraniaceae	Pelargonium	Pelargonium exhibens	-	-
member	45	-	-	-	-	-	A4QKR1	-	-	-	-	-	Eukaryota	Streptophyta	Magnoliopsida	Geraniales	Geraniaceae	Pelargonium	Pelargonium fissifolium	-	-
member	45	-	-	-	-	-	A4QKR1	-	-	-	-	-	Eukaryota	Streptophyta	Magnoliopsida	Geraniales	Geraniaceae	Pelargonium	Pelargonium frutetorum	-	-
member	45	-	-	-	-	-	A4QKR1	-	-	-	-	-	Eukaryota	Streptophyta	Magnoliopsida	Geraniales	Geraniaceae	Pelargonium	Pelargonium fruticosum	-	-
member	45	-	-	-	-	-	A4QKR1	-	-	-	-	-	Eukaryota	Streptophyta	Magnoliopsida	Geraniales	Geraniaceae	Pelargonium	Pelargonium fulgidum	-	-
member	45	-	-	-	-	-	A4QKR1	-	-	-	-	-	Eukaryota	Streptophyta	Magnoliopsida	Geraniales	Geraniaceae	Pelargonium	Pelargonium gibbosum	-	-
member	45	-	-	-	-	-	A4QKR1	-	-	-	-	-	Eukaryota	Streptophyta	Magnoliopsida	Geraniales	Geraniaceae	Pelargonium	Pelargonium glutinosum	-	-
member	45	-	-	-	-	-	A4QKR1	-	-	-	-	-	Eukaryota	Streptophyta	Magnoliopsida	Geraniales	Geraniaceae	Pelargonium	Pelargonium grandicalcaratum	-	-
member	45	-	-	-	-	-	A4QKR1	-	-	-	-	-	Eukaryota	Streptophyta	Magnoliopsida	Geraniales	Geraniaceae	Pelargonium	Pelargonium grandiflorum	-	-
member	45	-	-	-	-	-	A4QKR1	-	-	-	-	-	Eukaryota	Streptophyta	Magnoliopsida	Geraniales	Geraniaceae	Pelargonium	Pelargonium graveolens	-	-
member	45	-	-	-	-	-	A4QKR1	-	-	-	-	-	Eukaryota	Streptophyta	Magnoliopsida	Geraniales	Geraniaceae	Pelargonium	Pelargonium griseum	-	-
member	45	-	-	-	-	-	A4QKR1	-	-	-	-	-	Eukaryota	Streptophyta	Magnoliopsida	Geraniales	Geraniaceae	Pelargonium	Pelargonium hirtipetalum	-	-
member	45	-	-	-	-	-	A4QKR1	-	-	-	-	-	Eukaryota	Streptophyta	Magnoliopsida	Geraniales	Geraniaceae	Pelargonium	Pelargonium hirtum	-	-
member	45	-	-	-	-	-	A4QKR1	-	-	-	-	-	Eukaryota	Streptophyta	Magnoliopsida	Geraniales	Geraniaceae	Pelargonium	Pelargonium incrassatum	-	-
member	45	-	-	-	-	-	A4QKR1	-	-	-	-	-	Eukaryota	Streptophyta	Magnoliopsida	Geraniales	Geraniaceae	Pelargonium	Pelargonium inquinans	-	-
member	45	-	-	-	-	-	A4QKR1	-	-	-	-	-	Eukaryota	Streptophyta	Magnoliopsida	Geraniales	Geraniaceae	Pelargonium	Pelargonium klinghardtense	-	-
member	45	-	-	-	-	-	A4QKR1	-	-	-	-	-	Eukaryota	Streptophyta	Magnoliopsida	Geraniales	Geraniaceae	Pelargonium	Pelargonium leipoldtii	-	-
member	45	-	-	-	-	-	A4QKR1	-	-	-	-	-	Eukaryota	Streptophyta	Magnoliopsida	Geraniales	Geraniaceae	Pelargonium	Pelargonium limoneum	-	-
member	45	-	-	-	-	-	A4QKR1	-	-	-	-	-	Eukaryota	Streptophyta	Magnoliopsida	Geraniales	Geraniaceae	Pelargonium	Pelargonium lobatum	-	-
member	45	-	-	-	-	-	A4QKR1	-	-	-	-	-	Eukaryota	Streptophyta	Magnoliopsida	Geraniales	Geraniaceae	Pelargonium	Pelargonium luridum	-	-
member	45	-	-	-	-	-	A4QKR1	-	-	-	-	-	Eukaryota	Streptophyta	Magnoliopsida	Geraniales	Geraniaceae	Pelargonium	Pelargonium luteolum	-	-
member	45	-	-	-	-	-	A4QKR1	-	-	-	-	-	Eukaryota	Streptophyta	Magnoliopsida	Geraniales	Geraniaceae	Pelargonium	Pelargonium mollicomum	-	-
member	45	-	-	-	-	-	A4QKR1	-	-	-	-	-	Eukaryota	Streptophyta	Magnoliopsida	Geraniales	Geraniaceae	Pelargonium	Pelargonium moniliforme	-	-
member	45	-	-	-	-	-	A4QKR1	-	-	-	-	-	Eukaryota	Streptophyta	Magnoliopsida	Geraniales	Geraniaceae	Pelargonium	Pelargonium multibracteatum	-	-
member	45	-	-	-	-	-	A4QKR1	-	-	-	-	-	Eukaryota	Streptophyta	Magnoliopsida	Geraniales	Geraniaceae	Pelargonium	Pelargonium multicaule	-	-
member	45	-	-	-	-	-	A4QKR1	-	-	-	-	-	Eukaryota	Streptophyta	Magnoliopsida	Geraniales	Geraniaceae	Pelargonium	Pelargonium mutans	-	-
member	45	-	-	-	-	-	A4QKR1	-	-	-	-	-	Eukaryota	Streptophyta	Magnoliopsida	Geraniales	Geraniaceae	Pelargonium	Pelargonium myrrhifolium	-	-
member	45	-	-	-	-	-	A4QKR1	-	-	-	-	-	Eukaryota	Streptophyta	Magnoliopsida	Geraniales	Geraniaceae	Pelargonium	Pelargonium nanum	-	-
member	45	-	-	-	-	-	A4QKR1	-	-	-	-	-	Eukaryota	Streptophyta	Magnoliopsida	Geraniales	Geraniaceae	Pelargonium	Pelargonium otaviense	-	-
member	45	-	-	-	-	-	A4QKR1	-	-	-	-	-	Eukaryota	Streptophyta	Magnoliopsida	Geraniales	Geraniaceae	Pelargonium	Pelargonium panduriforme	-	-
member	45	-	-	-	-	-	A4QKR1	-	-	-	-	-	Eukaryota	Streptophyta	Magnoliopsida	Geraniales	Geraniaceae	Pelargonium	Pelargonium paniculatum	-	-
member	45	-	-	-	-	-	A4QKR1	-	-	-	-	-	Eukaryota	Streptophyta	Magnoliopsida	Geraniales	Geraniaceae	Pelargonium	Pelargonium patulum	-	-
member	45	-	-	-	-	-	A4QKR1	-	-	-	-	-	Eukaryota	Streptophyta	Magnoliopsida	Geraniales	Geraniaceae	Pelargonium	Pelargonium peltatum	-	-
member	45	-	-	-	-	-	A4QKR1	-	-	-	-	-	Eukaryota	Streptophyta	Magnoliopsida	Geraniales	Geraniaceae	Pelargonium	Pelargonium petroselinifolium	-	-
member	45	-	-	-	-	-	A4QKR1	-	-	-	-	-	Eukaryota	Streptophyta	Magnoliopsida	Geraniales	Geraniaceae	Pelargonium	Pelargonium pillansii	-	-
member	45	-	-	-	-	-	A4QKR1	-	-	-	-	-	Eukaryota	Streptophyta	Magnoliopsida	Geraniales	Geraniaceae	Pelargonium	Pelargonium plurisectum	-	-
member	45	-	-	-	-	-	A4QKR1	-	-	-	-	-	Eukaryota	Streptophyta	Magnoliopsida	Geraniales	Geraniaceae	Pelargonium	Pelargonium praemorsum	-	-
member	45	-	-	-	-	-	A4QKR1	-	-	-	-	-	Eukaryota	Streptophyta	Magnoliopsida	Geraniales	Geraniaceae	Pelargonium	Pelargonium pseudoglutinosum	-	-
member	45	-	-	-	-	-	A4QKR1	-	-	-	-	-	Eukaryota	Streptophyta	Magnoliopsida	Geraniales	Geraniaceae	Pelargonium	Pelargonium pulchellum	-	-
member	45	-	-	-	-	-	A4QKR1	-	-	-	-	-	Eukaryota	Streptophyta	Magnoliopsida	Geraniales	Geraniaceae	Pelargonium	Pelargonium quercifolium	-	-
member	45	-	-	-	-	-	A4QKR1	-	-	-	-	-	Eukaryota	Streptophyta	Magnoliopsida	Geraniales	Geraniaceae	Pelargonium	Pelargonium quinquelobatum	-	-
member	45	-	-	-	-	-	A4QKR1	-	-	-	-	-	Eukaryota	Streptophyta	Magnoliopsida	Geraniales	Geraniaceae	Pelargonium	Pelargonium rapaceum	-	-
member	45	-	-	-	-	-	A4QKR1	-	-	-	-	-	Eukaryota	Streptophyta	Magnoliopsida	Geraniales	Geraniaceae	Pelargonium	Pelargonium ribifolium	-	-
member	45	-	-	-	-	-	A4QKR1	-	-	-	-	-	Eukaryota	Streptophyta	Magnoliopsida	Geraniales	Geraniaceae	Pelargonium	Pelargonium saxifragoides	-	-
member	45	-	-	-	-	-	A4QKR1	-	-	-	-	-	Eukaryota	Streptophyta	Magnoliopsida	Geraniales	Geraniaceae	Pelargonium	Pelargonium scabrum	-	-
member	45	-	-	-	-	-	A4QKR1	-	-	-	-	-	Eukaryota	Streptophyta	Magnoliopsida	Geraniales	Geraniaceae	Pelargonium	Pelargonium schizopetalum	-	-
member	45	-	-	-	-	-	A4QKR1	-	-	-	-	-	Eukaryota	Streptophyta	Magnoliopsida	Geraniales	Geraniaceae	Pelargonium	Pelargonium senecioides	-	-
member	45	-	-	-	-	-	A4QKR1	-	-	-	-	-	Eukaryota	Streptophyta	Magnoliopsida	Geraniales	Geraniaceae	Pelargonium	Pelargonium sp. Hoarea329A	-	-
member	45	-	-	-	-	-	A4QKR1	-	-	-	-	-	Eukaryota	Streptophyta	Magnoliopsida	Geraniales	Geraniaceae	Pelargonium	Pelargonium spinosum	-	-
member	45	-	-	-	-	-	A4QKR1	-	-	-	-	-	Eukaryota	Streptophyta	Magnoliopsida	Geraniales	Geraniaceae	Pelargonium	Pelargonium tenuicaule	-	-
member	45	-	-	-	-	-	A4QKR1	-	-	-	-	-	Eukaryota	Streptophyta	Magnoliopsida	Geraniales	Geraniaceae	Pelargonium	Pelargonium ternatum	-	-
member	45	-	-	-	-	-	A4QKR1	-	-	-	-	-	Eukaryota	Streptophyta	Magnoliopsida	Geraniales	Geraniaceae	Pelargonium	Pelargonium tetragonum	-	-
member	45	-	-	-	-	-	A4QKR1	-	-	-	-	-	Eukaryota	Streptophyta	Magnoliopsida	Geraniales	Geraniaceae	Pelargonium	Pelargonium tragacanthoides	-	-
member	45	-	-	-	-	-	A4QKR1	-	-	-	-	-	Eukaryota	Streptophyta	Magnoliopsida	Geraniales	Geraniaceae	Pelargonium	Pelargonium transvaalense	-	-
member	45	-	-	-	-	-	A4QKR1	-	-	-	-	-	Eukaryota	Streptophyta	Magnoliopsida	Geraniales	Geraniaceae	Pelargonium	Pelargonium trifidum	-	-
member	45	-	-	-	-	-	A4QKR1	-	-	-	-	-	Eukaryota	Streptophyta	Magnoliopsida	Geraniales	Geraniaceae	Pelargonium	Pelargonium triste	-	-
member	45	-	-	-	-	-	A4QKR1	-	-	-	-	-	Eukaryota	Streptophyta	Magnoliopsida	Geraniales	Geraniaceae	Pelargonium	Pelargonium undulatum	-	-
member	45	-	-	-	-	-	A4QKR1	-	-	-	-	-	Eukaryota	Streptophyta	Magnoliopsida	Geraniales	Geraniaceae	Pelargonium	Pelargonium viscosissimum	-	-
member	45	-	-	-	-	-	A4QKR1	-	-	-	-	-	Eukaryota	Streptophyta	Magnoliopsida	Geraniales	Geraniaceae	Pelargonium	Pelargonium worcesterae	-	-
member	45	-	-	-	-	-	A4QKR1	-	-	-	-	-	Eukaryota	Streptophyta	Magnoliopsida	Geraniales	Geraniaceae	Pelargonium	Pelargonium wuppertalense	-	-
member	45	-	-	-	-	-	A4QKR1	-	-	-	-	-	Eukaryota	Streptophyta	Magnoliopsida	Geraniales	Geraniaceae	Pelargonium	Pelargonium x hortorum	-	-
member	45	-	-	-	-	-	A4QKR1	-	-	-	-	-	Eukaryota	Streptophyta	Magnoliopsida	Geraniales	Geraniaceae	Pelargonium	Pelargonium xerophyton	-	-
member	45	-	-	-	-	-	A4QKR1	-	-	-	-	-	Eukaryota	Streptophyta	Magnoliopsida	Geraniales	Geraniaceae	Pelargonium	Pelargonium zonale	-	-
member	45	-	-	-	-	-	A4QKR1	-	-	-	-	-	Eukaryota	Streptophyta	Magnoliopsida	Gunnerales	Gunneraceae	Gunnera	Gunnera dentata	-	-
member	45	-	-	-	-	-	A4QKR1	-	-	-	-	-	Eukaryota	Streptophyta	Magnoliopsida	Gunnerales	Gunneraceae	Gunnera	Gunnera manicata	-	-
member	45	-	-	-	-	-	A4QKR1	-	-	-	-	-	Eukaryota	Streptophyta	Magnoliopsida	Gunnerales	Gunneraceae	Gunnera	Gunnera monoica	-	-
member	45	-	-	-	-	-	A4QKR1	-	-	-	-	-	Eukaryota	Streptophyta	Magnoliopsida	Gunnerales	Gunneraceae	Gunnera	Gunnera prorepens	-	-
member	45	-	-	-	-	-	A4QKR1	-	-	-	-	-	Eukaryota	Streptophyta	Magnoliopsida	Malpighiales	Chrysobalanaceae	Atuna	Atuna racemosa	-	-
member	45	-	-	-	-	-	A4QKR1	-	-	-	-	-	Eukaryota	Streptophyta	Magnoliopsida	Malpighiales	Euphorbiaceae	Cnidoscolus	Cnidoscolus aconitifolius	-	-
member	45	-	-	-	-	-	A4QKR1	-	-	-	-	-	Eukaryota	Streptophyta	Magnoliopsida	Malpighiales	Euphorbiaceae	Euphorbia	Euphorbia ebracteolata	-	-
member	45	-	-	-	-	-	A4QKR1	-	-	-	-	-	Eukaryota	Streptophyta	Magnoliopsida	Malpighiales	Euphorbiaceae	Euphorbia	Euphorbia helioscopia	-	-
member	45	-	-	-	-	-	A4QKR1	-	-	-	-	-	Eukaryota	Streptophyta	Magnoliopsida	Malpighiales	Euphorbiaceae	Euphorbia	Euphorbia hirta	-	-
member	45	-	-	-	-	-	A4QKR1	-	-	-	-	-	Eukaryota	Streptophyta	Magnoliopsida	Malpighiales	Euphorbiaceae	Euphorbia	Euphorbia jolkinii	-	-
member	45	-	-	-	-	-	A4QKR1	-	-	-	-	-	Eukaryota	Streptophyta	Magnoliopsida	Malpighiales	Euphorbiaceae	Euphorbia	Euphorbia kansuensis	-	-
member	45	-	-	-	-	-	A4QKR1	-	-	-	-	-	Eukaryota	Streptophyta	Magnoliopsida	Malpighiales	Euphorbiaceae	Euphorbia	Euphorbia larica	-	-
member	45	-	-	-	-	-	A4QKR1	-	-	-	-	-	Eukaryota	Streptophyta	Magnoliopsida	Malpighiales	Euphorbiaceae	Euphorbia	Euphorbia lathyris	-	-
member	45	-	-	-	-	-	A4QKR1	-	-	-	-	-	Eukaryota	Streptophyta	Magnoliopsida	Malpighiales	Euphorbiaceae	Euphorbia	Euphorbia maculata	-	-
member	45	-	-	-	-	-	A4QKR1	-	-	-	-	-	Eukaryota	Streptophyta	Magnoliopsida	Malpighiales	Euphorbiaceae	Euphorbia	Euphorbia micractina	-	-
member	45	-	-	-	-	-	A4QKR1	-	-	-	-	-	Eukaryota	Streptophyta	Magnoliopsida	Malpighiales	Euphorbiaceae	Euphorbia	Euphorbia milii	-	-
member	45	-	-	-	-	-	A4QKR1	-	-	-	-	-	Eukaryota	Streptophyta	Magnoliopsida	Malpighiales	Euphorbiaceae	Euphorbia	Euphorbia pekinensis	-	-
member	45	-	-	-	-	-	A4QKR1	-	-	-	-	-	Eukaryota	Streptophyta	Magnoliopsida	Malpighiales	Euphorbiaceae	Euphorbia	Euphorbia peplus	-	-
member	45	-	-	-	-	-	A4QKR1	-	-	-	-	-	Eukaryota	Streptophyta	Magnoliopsida	Malpighiales	Euphorbiaceae	Euphorbia	Euphorbia smithii	-	-
member	45	-	-	-	-	-	A4QKR1	-	-	-	-	-	Eukaryota	Streptophyta	Magnoliopsida	Malpighiales	Euphorbiaceae	Euphorbia	Euphorbia tirucalli	-	-
member	45	-	-	-	-	-	A4QKR1	-	-	-	-	-	Eukaryota	Streptophyta	Magnoliopsida	Malpighiales	Euphorbiaceae	Manihot	Manihot carthagenensis	-	-
member	45	-	-	-	-	-	A4QKR1	-	-	-	-	-	Eukaryota	Streptophyta	Magnoliopsida	Malpighiales	Euphorbiaceae	Manihot	Manihot esculenta	-	-
member	45	-	-	-	-	-	A4QKR1	-	-	-	-	-	Eukaryota	Streptophyta	Magnoliopsida	Malpighiales	Euphorbiaceae	Ricinus	Ricinus communis	-	-
member	45	-	-	-	-	-	A4QKR1	-	-	-	-	-	Eukaryota	Streptophyta	Magnoliopsida	Malpighiales	Passifloraceae	Passiflora	Passiflora affinis	-	-
member	45	-	-	-	-	-	A4QKR1	-	-	-	-	-	Eukaryota	Streptophyta	Magnoliopsida	Malpighiales	Passifloraceae	Passiflora	Passiflora auriculata	-	-
member	45	-	-	-	-	-	A4QKR1	-	-	-	-	-	Eukaryota	Streptophyta	Magnoliopsida	Malpighiales	Passifloraceae	Passiflora	Passiflora biflora	-	-
member	45	-	-	-	-	-	A4QKR1	-	-	-	-	-	Eukaryota	Streptophyta	Magnoliopsida	Malpighiales	Passifloraceae	Passiflora	Passiflora candollei	-	-
member	45	-	-	-	-	-	A4QKR1	-	-	-	-	-	Eukaryota	Streptophyta	Magnoliopsida	Malpighiales	Passifloraceae	Passiflora	Passiflora cerradensis	-	-
member	45	-	-	-	-	-	A4QKR1	-	-	-	-	-	Eukaryota	Streptophyta	Magnoliopsida	Malpighiales	Passifloraceae	Passiflora	Passiflora ciliata	-	-
member	45	-	-	-	-	-	A4QKR1	-	-	-	-	-	Eukaryota	Streptophyta	Magnoliopsida	Malpighiales	Passifloraceae	Passiflora	Passiflora contracta	-	-
member	45	-	-	-	-	-	A4QKR1	-	-	-	-	-	Eukaryota	Streptophyta	Magnoliopsida	Malpighiales	Passifloraceae	Passiflora	Passiflora deidamioides	-	-
member	45	-	-	-	-	-	A4QKR1	-	-	-	-	-	Eukaryota	Streptophyta	Magnoliopsida	Malpighiales	Passifloraceae	Passiflora	Passiflora foetida	-	-
member	45	-	-	-	-	-	A4QKR1	-	-	-	-	-	Eukaryota	Streptophyta	Magnoliopsida	Malpighiales	Passifloraceae	Passiflora	Passiflora haematostigma	-	-
member	45	-	-	-	-	-	A4QKR1	-	-	-	-	-	Eukaryota	Streptophyta	Magnoliopsida	Malpighiales	Passifloraceae	Passiflora	Passiflora jatunsachensis	-	-
member	45	-	-	-	-	-	A4QKR1	-	-	-	-	-	Eukaryota	Streptophyta	Magnoliopsida	Malpighiales	Passifloraceae	Passiflora	Passiflora microstipula	-	-
member	45	-	-	-	-	-	A4QKR1	-	-	-	-	-	Eukaryota	Streptophyta	Magnoliopsida	Malpighiales	Passifloraceae	Passiflora	Passiflora obovata	-	-
member	45	-	-	-	-	-	A4QKR1	-	-	-	-	-	Eukaryota	Streptophyta	Magnoliopsida	Malpighiales	Passifloraceae	Passiflora	Passiflora rhamnifolia	-	-
member	45	-	-	-	-	-	A4QKR1	-	-	-	-	-	Eukaryota	Streptophyta	Magnoliopsida	Malpighiales	Passifloraceae	Passiflora	Passiflora vespertilio	-	-
member	45	-	-	-	-	-	A4QKR1	-	-	-	-	-	Eukaryota	Streptophyta	Magnoliopsida	Malpighiales	Passifloraceae	Passiflora	Passiflora xishuangbannaensis	-	-
member	45	-	-	-	-	-	A4QKR1	-	-	-	-	-	Eukaryota	Streptophyta	Magnoliopsida	Malpighiales	Phyllanthaceae	Bischofia	Bischofia polycarpa	-	-
member	45	-	-	-	-	-	A4QKR1	-	-	-	-	-	Eukaryota	Streptophyta	Magnoliopsida	Malpighiales	Phyllanthaceae	Bridelia	Bridelia tomentosa	-	-
member	45	-	-	-	-	-	A4QKR1	-	-	-	-	-	Eukaryota	Streptophyta	Magnoliopsida	Malpighiales	Phyllanthaceae	Flueggea	Flueggea suffruticosa	-	-
member	45	-	-	-	-	-	A4QKR1	-	-	-	-	-	Eukaryota	Streptophyta	Magnoliopsida	Malpighiales	Phyllanthaceae	Leptopus	Leptopus cordifolius	-	-
member	45	-	-	-	-	-	A4QKR1	-	-	-	-	-	Eukaryota	Streptophyta	Magnoliopsida	Malpighiales	Trigoniaceae	Trigonia	Trigonia sp. CCD-2012	-	-
member	45	-	-	-	-	-	A4QKR1	-	-	-	-	-	Eukaryota	Streptophyta	Magnoliopsida	Malvales	Malvaceae	Gynatrix	Gynatrix pulchella	-	-
member	45	-	-	-	-	-	A4QKR1	-	-	-	-	-	Eukaryota	Streptophyta	Magnoliopsida	Malvales	Malvaceae	Hoheria	Hoheria angustifolia	-	-
member	45	-	-	-	-	-	A4QKR1	-	-	-	-	-	Eukaryota	Streptophyta	Magnoliopsida	Malvales	Malvaceae	Hoheria	Hoheria glabrata	-	-
member	45	-	-	-	-	-	A4QKR1	-	-	-	-	-	Eukaryota	Streptophyta	Magnoliopsida	Malvales	Malvaceae	Hoheria	Hoheria lyallii	-	-
member	45	-	-	-	-	-	A4QKR1	-	-	-	-	-	Eukaryota	Streptophyta	Magnoliopsida	Malvales	Malvaceae	Hoheria	Hoheria ovata	-	-
member	45	-	-	-	-	-	A4QKR1	-	-	-	-	-	Eukaryota	Streptophyta	Magnoliopsida	Malvales	Malvaceae	Hoheria	Hoheria populnea	-	-
member	45	-	-	-	-	-	A4QKR1	-	-	-	-	-	Eukaryota	Streptophyta	Magnoliopsida	Malvales	Malvaceae	Hoheria	Hoheria sexstylosa	-	-
member	45	-	-	-	-	-	A4QKR1	-	-	-	-	-	Eukaryota	Streptophyta	Magnoliopsida	Malvales	Malvaceae	Lawrencia	Lawrencia glomerata	-	-
member	45	-	-	-	-	-	A4QKR1	-	-	-	-	-	Eukaryota	Streptophyta	Magnoliopsida	Malvales	Malvaceae	Plagianthus	Plagianthus divaricatus	-	-
member	45	-	-	-	-	-	A4QKR1	-	-	-	-	-	Eukaryota	Streptophyta	Magnoliopsida	Malvales	Malvaceae	Plagianthus	Plagianthus squamatus	-	-
member	45	-	-	-	-	-	A4QKR1	-	-	-	-	-	Eukaryota	Streptophyta	Magnoliopsida	Myrtales	Combretaceae	Combretum	Combretum indicum	-	-
member	45	-	-	-	-	-	A4QKR1	-	-	-	-	-	Eukaryota	Streptophyta	Magnoliopsida	Myrtales	Combretaceae	Combretum	Combretum kraussii	-	-
member	45	-	-	-	-	-	A4QKR1	-	-	-	-	-	Eukaryota	Streptophyta	Magnoliopsida	Myrtales	Combretaceae	Laguncularia	Laguncularia racemosa	-	-
member	45	-	-	-	-	-	A4QKR1	-	-	-	-	-	Eukaryota	Streptophyta	Magnoliopsida	Myrtales	Combretaceae	Lumnitzera	Lumnitzera littorea	-	-
member	45	-	-	-	-	-	A4QKR1	-	-	-	-	-	Eukaryota	Streptophyta	Magnoliopsida	Myrtales	Combretaceae	Lumnitzera	Lumnitzera racemosa	-	-
member	45	-	-	-	-	-	A4QKR1	-	-	-	-	-	Eukaryota	Streptophyta	Magnoliopsida	Myrtales	Combretaceae	Quisqualis	Quisqualis littorea	-	-
member	45	-	-	-	-	-	A4QKR1	-	-	-	-	-	Eukaryota	Streptophyta	Magnoliopsida	Myrtales	Combretaceae	Terminalia	Terminalia catappa	-	-
member	45	-	-	-	-	-	A4QKR1	-	-	-	-	-	Eukaryota	Streptophyta	Magnoliopsida	Myrtales	Combretaceae	Terminalia	Terminalia guyanensis	-	-
member	45	-	-	-	-	-	A4QKR1	-	-	-	-	-	Eukaryota	Streptophyta	Magnoliopsida	Myrtales	Combretaceae	Terminalia	Terminalia myriocarpa	-	-
member	45	-	-	-	-	-	A4QKR1	-	-	-	-	-	Eukaryota	Streptophyta	Magnoliopsida	Myrtales	Combretaceae	Terminalia	Terminalia neotaliala	-	-
member	45	-	-	-	-	-	A4QKR1	-	-	-	-	-	Eukaryota	Streptophyta	Magnoliopsida	Myrtales	Combretaceae	Terminalia	Terminalia phillyreifolia	-	-
member	45	-	-	-	-	-	A4QKR1	-	-	-	-	-	Eukaryota	Streptophyta	Magnoliopsida	Myrtales	Lythraceae	Cuphea	Cuphea hyssopifolia	-	-
member	45	-	-	-	-	-	A4QKR1	-	-	-	-	-	Eukaryota	Streptophyta	Magnoliopsida	Myrtales	Lythraceae	Heimia	Heimia apetala	-	-
member	45	-	-	-	-	-	A4QKR1	-	-	-	-	-	Eukaryota	Streptophyta	Magnoliopsida	Myrtales	Lythraceae	Heimia	Heimia myrtifolia	-	-
member	45	-	-	-	-	-	A4QKR1	-	-	-	-	-	Eukaryota	Streptophyta	Magnoliopsida	Myrtales	Lythraceae	Lagerstroemia	Lagerstroemia villosa	-	-
member	45	-	-	-	-	-	A4QKR1	-	-	-	-	-	Eukaryota	Streptophyta	Magnoliopsida	Myrtales	Lythraceae	Lawsonia	Lawsonia inermis	-	-
member	45	-	-	-	-	-	A4QKR1	-	-	-	-	-	Eukaryota	Streptophyta	Magnoliopsida	Myrtales	Lythraceae	Pemphis	Pemphis acidula	-	-
member	45	-	-	-	-	-	A4QKR1	-	-	-	-	-	Eukaryota	Streptophyta	Magnoliopsida	Myrtales	Lythraceae	Punica	Punica granatum	-	-
member	45	-	-	-	-	-	A4QKR1	-	-	-	-	-	Eukaryota	Streptophyta	Magnoliopsida	Myrtales	Lythraceae	Rotala	Rotala rotundifolia	-	-
member	45	-	-	-	-	-	A4QKR1	-	-	-	-	-	Eukaryota	Streptophyta	Magnoliopsida	Myrtales	Lythraceae	Sonneratia	Sonneratia alba	-	-
member	45	-	-	-	-	-	A4QKR1	-	-	-	-	-	Eukaryota	Streptophyta	Magnoliopsida	Myrtales	Lythraceae	Sonneratia	Sonneratia apetala	-	-
member	45	-	-	-	-	-	A4QKR1	-	-	-	-	-	Eukaryota	Streptophyta	Magnoliopsida	Myrtales	Lythraceae	Sonneratia	Sonneratia griffithii	-	-
member	45	-	-	-	-	-	A4QKR1	-	-	-	-	-	Eukaryota	Streptophyta	Magnoliopsida	Myrtales	Lythraceae	Woodfordia	Woodfordia fruticosa	-	-
member	45	-	-	-	-	-	A4QKR1	-	-	-	-	-	Eukaryota	Streptophyta	Magnoliopsida	Myrtales	Myrtaceae	Eugenia	Eugenia brasiliensis	-	-
member	45	-	-	-	-	-	A4QKR1	-	-	-	-	-	Eukaryota	Streptophyta	Magnoliopsida	Myrtales	Myrtaceae	Syzygium	Syzygium acuminatissimum	-	-
member	45	-	-	-	-	-	A4QKR1	-	-	-	-	-	Eukaryota	Streptophyta	Magnoliopsida	Myrtales	Myrtaceae	Syzygium	Syzygium album	-	-
member	45	-	-	-	-	-	A4QKR1	-	-	-	-	-	Eukaryota	Streptophyta	Magnoliopsida	Myrtales	Myrtaceae	Syzygium	Syzygium aromaticum	-	-
member	45	-	-	-	-	-	A4QKR1	-	-	-	-	-	Eukaryota	Streptophyta	Magnoliopsida	Myrtales	Myrtaceae	Syzygium	Syzygium malaccense	-	-
member	45	-	-	-	-	-	A4QKR1	-	-	-	-	-	Eukaryota	Streptophyta	Magnoliopsida	Myrtales	Myrtaceae	Syzygium	Syzygium nervosum	-	-
member	45	-	-	-	-	-	A4QKR1	-	-	-	-	-	Eukaryota	Streptophyta	Magnoliopsida	Myrtales	Myrtaceae	Syzygium	Syzygium odoratum	-	-
member	45	-	-	-	-	-	A4QKR1	-	-	-	-	-	Eukaryota	Streptophyta	Magnoliopsida	Myrtales	Myrtaceae	Xanthostemon	Xanthostemon chrysanthus	-	-
member	45	-	-	-	-	-	A4QKR1	-	-	-	-	-	Eukaryota	Streptophyta	Magnoliopsida	Myrtales	Onagraceae	Chamaenerion	Chamaenerion angustifolium	-	-
member	45	-	-	-	-	-	A4QKR1	-	-	-	-	-	Eukaryota	Streptophyta	Magnoliopsida	Myrtales	Onagraceae	Epilobium	Epilobium amurense	-	-
member	45	-	-	-	-	-	A4QKR1	-	-	-	-	-	Eukaryota	Streptophyta	Magnoliopsida	Myrtales	Onagraceae	Epilobium	Epilobium cylindricum	-	-
member	45	-	-	-	-	-	A4QKR1	-	-	-	-	-	Eukaryota	Streptophyta	Magnoliopsida	Myrtales	Onagraceae	Epilobium	Epilobium hirsutum	-	-
member	45	-	-	-	-	-	A4QKR1	-	-	-	-	-	Eukaryota	Streptophyta	Magnoliopsida	Myrtales	Onagraceae	Epilobium	Epilobium minutiflorum	-	-
member	45	-	-	-	-	-	A4QKR1	-	-	-	-	-	Eukaryota	Streptophyta	Magnoliopsida	Myrtales	Onagraceae	Epilobium	Epilobium royleanum	-	-
member	45	-	-	-	-	-	A4QKR1	-	-	-	-	-	Eukaryota	Streptophyta	Magnoliopsida	Myrtales	Onagraceae	Epilobium	Epilobium sikkimense	-	-
member	45	-	-	-	-	-	A4QKR1	-	-	-	-	-	Eukaryota	Streptophyta	Magnoliopsida	Myrtales	Onagraceae	Epilobium	Epilobium tibetanum	-	-
member	45	-	-	-	-	-	A4QKR1	-	-	-	-	-	Eukaryota	Streptophyta	Magnoliopsida	Myrtales	Onagraceae	Epilobium	Epilobium ulleungensis	-	-
member	45	-	-	-	-	-	A4QKR1	-	-	-	-	-	Eukaryota	Streptophyta	Magnoliopsida	Myrtales	Onagraceae	Ludwigia	Ludwigia octovalvis	-	-
member	45	-	-	-	-	-	A4QKR1	-	-	-	-	-	Eukaryota	Streptophyta	Magnoliopsida	Myrtales	Onagraceae	Oenothera	Oenothera argillicola	-	-
member	45	-	-	-	-	-	A4QKR1	-	-	-	-	-	Eukaryota	Streptophyta	Magnoliopsida	Myrtales	Onagraceae	Oenothera	Oenothera biennis	-	-
member	45	-	-	-	-	-	A4QKR1	-	-	-	-	-	Eukaryota	Streptophyta	Magnoliopsida	Myrtales	Onagraceae	Oenothera	Oenothera biennis x Oenothera glazioviana	-	-
member	45	-	-	-	-	-	A4QKR1	-	-	-	-	-	Eukaryota	Streptophyta	Magnoliopsida	Myrtales	Onagraceae	Oenothera	Oenothera biennis x Oenothera villosa	-	-
member	45	-	-	-	-	-	A4QKR1	-	-	-	-	-	Eukaryota	Streptophyta	Magnoliopsida	Myrtales	Onagraceae	Oenothera	Oenothera curtiflora	-	-
member	45	-	-	-	-	-	A4QKR1	-	-	-	-	-	Eukaryota	Streptophyta	Magnoliopsida	Myrtales	Onagraceae	Oenothera	Oenothera elata	-	-
member	45	-	-	-	-	-	A4QKR1	-	-	-	-	-	Eukaryota	Streptophyta	Magnoliopsida	Myrtales	Onagraceae	Oenothera	Oenothera glazioviana	-	-
member	45	-	-	-	-	-	A4QKR1	-	-	-	-	-	Eukaryota	Streptophyta	Magnoliopsida	Myrtales	Onagraceae	Oenothera	Oenothera grandiflora	-	-
member	45	-	-	-	-	-	A4QKR1	-	-	-	-	-	Eukaryota	Streptophyta	Magnoliopsida	Myrtales	Onagraceae	Oenothera	Oenothera lindheimeri	-	-
member	45	-	-	-	-	-	A4QKR1	-	-	-	-	-	Eukaryota	Streptophyta	Magnoliopsida	Myrtales	Onagraceae	Oenothera	Oenothera nuttallii	-	-
member	45	-	-	-	-	-	A4QKR1	-	-	-	-	-	Eukaryota	Streptophyta	Magnoliopsida	Myrtales	Onagraceae	Oenothera	Oenothera oakesiana	-	-
member	45	-	-	-	-	-	A4QKR1	-	-	-	-	-	Eukaryota	Streptophyta	Magnoliopsida	Myrtales	Onagraceae	Oenothera	Oenothera parviflora	-	-
member	45	-	-	-	-	-	A4QKR1	-	-	-	-	-	Eukaryota	Streptophyta	Magnoliopsida	Myrtales	Onagraceae	Oenothera	Oenothera picensis	-	-
member	45	-	-	-	-	-	A4QKR1	-	-	-	-	-	Eukaryota	Streptophyta	Magnoliopsida	Myrtales	Onagraceae	Oenothera	Oenothera suffrutescens	-	-
member	45	-	-	-	-	-	A4QKR1	-	-	-	-	-	Eukaryota	Streptophyta	Magnoliopsida	Myrtales	Onagraceae	Oenothera	Oenothera villaricae	-	-
member	45	-	-	-	-	-	A4QKR1	-	-	-	-	-	Eukaryota	Streptophyta	Magnoliopsida	Myrtales	Onagraceae	Oenothera	Oenothera villosa	-	-
member	45	-	-	-	-	-	A4QKR1	-	-	-	-	-	Eukaryota	Streptophyta	Magnoliopsida	Myrtales	Onagraceae	Oenothera	Oenothera wolfii	-	-
member	45	-	-	-	-	-	A4QKR1	-	-	-	-	-	Eukaryota	Streptophyta	Magnoliopsida	Oxalidales	Cephalotaceae	Cephalotus	Cephalotus follicularis	-	-
member	45	-	-	-	-	-	A4QKR1	-	-	-	-	-	Eukaryota	Streptophyta	Magnoliopsida	Oxalidales	Elaeocarpaceae	Aristotelia	Aristotelia chilensis	-	-
member	45	-	-	-	-	-	A4QKR1	-	-	-	-	-	Eukaryota	Streptophyta	Magnoliopsida	Poales	Poaceae	Digitaria	Digitaria sanguinalis	-	-
member	45	-	-	-	-	-	A4QKR1	-	-	-	-	-	Eukaryota	Streptophyta	Magnoliopsida	Proteales	Nelumbonaceae	Nelumbo	Nelumbo nucifera	-	-
member	45	-	-	-	-	-	A4QKR1	-	-	-	-	-	Eukaryota	Streptophyta	Magnoliopsida	Proteales	Platanaceae	Platanus	Platanus occidentalis	-	-
member	45	-	-	-	-	-	A4QKR1	-	-	-	-	-	Eukaryota	Streptophyta	Magnoliopsida	Proteales	Platanaceae	Platanus	Platanus x hispanica	-	-
member	45	-	-	-	-	-	A4QKR1	-	-	-	-	-	Eukaryota	Streptophyta	Magnoliopsida	Proteales	Sabiaceae	Sabia	Sabia yunnanensis	-	-
member	45	-	-	-	-	-	A4QKR1	-	-	-	-	-	Eukaryota	Streptophyta	Magnoliopsida	Ranunculales	Berberidaceae	Bongardia	Bongardia chrysogonum	-	-
member	45	-	-	-	-	-	A4QKR1	-	-	-	-	-	Eukaryota	Streptophyta	Magnoliopsida	Ranunculales	Berberidaceae	Caulophyllum	Caulophyllum robustum	-	-
member	45	-	-	-	-	-	A4QKR1	-	-	-	-	-	Eukaryota	Streptophyta	Magnoliopsida	Ranunculales	Berberidaceae	Diphylleia	Diphylleia cymosa	-	-
member	45	-	-	-	-	-	A4QKR1	-	-	-	-	-	Eukaryota	Streptophyta	Magnoliopsida	Ranunculales	Berberidaceae	Diphylleia	Diphylleia grayi	-	-
member	45	-	-	-	-	-	A4QKR1	-	-	-	-	-	Eukaryota	Streptophyta	Magnoliopsida	Ranunculales	Berberidaceae	Diphylleia	Diphylleia sinensis	-	-
member	45	-	-	-	-	-	A4QKR1	-	-	-	-	-	Eukaryota	Streptophyta	Magnoliopsida	Ranunculales	Berberidaceae	Dysosma	Dysosma aurantiocaulis	-	-
member	45	-	-	-	-	-	A4QKR1	-	-	-	-	-	Eukaryota	Streptophyta	Magnoliopsida	Ranunculales	Berberidaceae	Dysosma	Dysosma delavayi	-	-
member	45	-	-	-	-	-	A4QKR1	-	-	-	-	-	Eukaryota	Streptophyta	Magnoliopsida	Ranunculales	Berberidaceae	Dysosma	Dysosma difformis	-	-
member	45	-	-	-	-	-	A4QKR1	-	-	-	-	-	Eukaryota	Streptophyta	Magnoliopsida	Ranunculales	Berberidaceae	Dysosma	Dysosma majoensis	-	-
member	45	-	-	-	-	-	A4QKR1	-	-	-	-	-	Eukaryota	Streptophyta	Magnoliopsida	Ranunculales	Berberidaceae	Dysosma	Dysosma pleiantha	-	-
member	45	-	-	-	-	-	A4QKR1	-	-	-	-	-	Eukaryota	Streptophyta	Magnoliopsida	Ranunculales	Berberidaceae	Dysosma	Dysosma tsayuensis	-	-
member	45	-	-	-	-	-	A4QKR1	-	-	-	-	-	Eukaryota	Streptophyta	Magnoliopsida	Ranunculales	Berberidaceae	Dysosma	Dysosma versipellis	-	-
member	45	-	-	-	-	-	A4QKR1	-	-	-	-	-	Eukaryota	Streptophyta	Magnoliopsida	Ranunculales	Berberidaceae	Epimedium	Epimedium acuminatum	-	-
member	45	-	-	-	-	-	A4QKR1	-	-	-	-	-	Eukaryota	Streptophyta	Magnoliopsida	Ranunculales	Berberidaceae	Epimedium	Epimedium alpinum	-	-
member	45	-	-	-	-	-	A4QKR1	-	-	-	-	-	Eukaryota	Streptophyta	Magnoliopsida	Ranunculales	Berberidaceae	Epimedium	Epimedium baojingense	-	-
member	45	-	-	-	-	-	A4QKR1	-	-	-	-	-	Eukaryota	Streptophyta	Magnoliopsida	Ranunculales	Berberidaceae	Epimedium	Epimedium borealiguizhouense	-	-
member	45	-	-	-	-	-	A4QKR1	-	-	-	-	-	Eukaryota	Streptophyta	Magnoliopsida	Ranunculales	Berberidaceae	Epimedium	Epimedium brevicornu	-	-
member	45	-	-	-	-	-	A4QKR1	-	-	-	-	-	Eukaryota	Streptophyta	Magnoliopsida	Ranunculales	Berberidaceae	Epimedium	Epimedium campanulatum	-	-
member	45	-	-	-	-	-	A4QKR1	-	-	-	-	-	Eukaryota	Streptophyta	Magnoliopsida	Ranunculales	Berberidaceae	Epimedium	Epimedium chlorandrum	-	-
member	45	-	-	-	-	-	A4QKR1	-	-	-	-	-	Eukaryota	Streptophyta	Magnoliopsida	Ranunculales	Berberidaceae	Epimedium	Epimedium coactum	-	-
member	45	-	-	-	-	-	A4QKR1	-	-	-	-	-	Eukaryota	Streptophyta	Magnoliopsida	Ranunculales	Berberidaceae	Epimedium	Epimedium davidii	-	-
member	45	-	-	-	-	-	A4QKR1	-	-	-	-	-	Eukaryota	Streptophyta	Magnoliopsida	Ranunculales	Berberidaceae	Epimedium	Epimedium dewuense	-	-
member	45	-	-	-	-	-	A4QKR1	-	-	-	-	-	Eukaryota	Streptophyta	Magnoliopsida	Ranunculales	Berberidaceae	Epimedium	Epimedium diphyllum	-	-
member	45	-	-	-	-	-	A4QKR1	-	-	-	-	-	Eukaryota	Streptophyta	Magnoliopsida	Ranunculales	Berberidaceae	Epimedium	Epimedium dolichostemon	-	-
member	45	-	-	-	-	-	A4QKR1	-	-	-	-	-	Eukaryota	Streptophyta	Magnoliopsida	Ranunculales	Berberidaceae	Epimedium	Epimedium ecalcaratum	-	-
member	45	-	-	-	-	-	A4QKR1	-	-	-	-	-	Eukaryota	Streptophyta	Magnoliopsida	Ranunculales	Berberidaceae	Epimedium	Epimedium elatum	-	-
member	45	-	-	-	-	-	A4QKR1	-	-	-	-	-	Eukaryota	Streptophyta	Magnoliopsida	Ranunculales	Berberidaceae	Epimedium	Epimedium enshiense	-	-
member	45	-	-	-	-	-	A4QKR1	-	-	-	-	-	Eukaryota	Streptophyta	Magnoliopsida	Ranunculales	Berberidaceae	Epimedium	Epimedium epsteinii	-	-
member	45	-	-	-	-	-	A4QKR1	-	-	-	-	-	Eukaryota	Streptophyta	Magnoliopsida	Ranunculales	Berberidaceae	Epimedium	Epimedium fargesii	-	-
member	45	-	-	-	-	-	A4QKR1	-	-	-	-	-	Eukaryota	Streptophyta	Magnoliopsida	Ranunculales	Berberidaceae	Epimedium	Epimedium flavum	-	-
member	45	-	-	-	-	-	A4QKR1	-	-	-	-	-	Eukaryota	Streptophyta	Magnoliopsida	Ranunculales	Berberidaceae	Epimedium	Epimedium franchetii	-	-
member	45	-	-	-	-	-	A4QKR1	-	-	-	-	-	Eukaryota	Streptophyta	Magnoliopsida	Ranunculales	Berberidaceae	Epimedium	Epimedium glandulosopilosum	-	-
member	45	-	-	-	-	-	A4QKR1	-	-	-	-	-	Eukaryota	Streptophyta	Magnoliopsida	Ranunculales	Berberidaceae	Epimedium	Epimedium hunanense	-	-
member	45	-	-	-	-	-	A4QKR1	-	-	-	-	-	Eukaryota	Streptophyta	Magnoliopsida	Ranunculales	Berberidaceae	Epimedium	Epimedium ilicifolium	-	-
member	45	-	-	-	-	-	A4QKR1	-	-	-	-	-	Eukaryota	Streptophyta	Magnoliopsida	Ranunculales	Berberidaceae	Epimedium	Epimedium jinchengshanense	-	-
member	45	-	-	-	-	-	A4QKR1	-	-	-	-	-	Eukaryota	Streptophyta	Magnoliopsida	Ranunculales	Berberidaceae	Epimedium	Epimedium koreanum	-	-
member	45	-	-	-	-	-	A4QKR1	-	-	-	-	-	Eukaryota	Streptophyta	Magnoliopsida	Ranunculales	Berberidaceae	Epimedium	Epimedium latisepalum	-	-
member	45	-	-	-	-	-	A4QKR1	-	-	-	-	-	Eukaryota	Streptophyta	Magnoliopsida	Ranunculales	Berberidaceae	Epimedium	Epimedium leptorrhizum	-	-
member	45	-	-	-	-	-	A4QKR1	-	-	-	-	-	Eukaryota	Streptophyta	Magnoliopsida	Ranunculales	Berberidaceae	Epimedium	Epimedium lishihchenii	-	-
member	45	-	-	-	-	-	A4QKR1	-	-	-	-	-	Eukaryota	Streptophyta	Magnoliopsida	Ranunculales	Berberidaceae	Epimedium	Epimedium membranaceum	-	-
member	45	-	-	-	-	-	A4QKR1	-	-	-	-	-	Eukaryota	Streptophyta	Magnoliopsida	Ranunculales	Berberidaceae	Epimedium	Epimedium mikinorii	-	-
member	45	-	-	-	-	-	A4QKR1	-	-	-	-	-	Eukaryota	Streptophyta	Magnoliopsida	Ranunculales	Berberidaceae	Epimedium	Epimedium muhuangense	-	-
member	45	-	-	-	-	-	A4QKR1	-	-	-	-	-	Eukaryota	Streptophyta	Magnoliopsida	Ranunculales	Berberidaceae	Epimedium	Epimedium myrianthum	-	-
member	45	-	-	-	-	-	A4QKR1	-	-	-	-	-	Eukaryota	Streptophyta	Magnoliopsida	Ranunculales	Berberidaceae	Epimedium	Epimedium parvifolium	-	-
member	45	-	-	-	-	-	A4QKR1	-	-	-	-	-	Eukaryota	Streptophyta	Magnoliopsida	Ranunculales	Berberidaceae	Epimedium	Epimedium pauciflorum	-	-
member	45	-	-	-	-	-	A4QKR1	-	-	-	-	-	Eukaryota	Streptophyta	Magnoliopsida	Ranunculales	Berberidaceae	Epimedium	Epimedium perralderianum	-	-
member	45	-	-	-	-	-	A4QKR1	-	-	-	-	-	Eukaryota	Streptophyta	Magnoliopsida	Ranunculales	Berberidaceae	Epimedium	Epimedium pinnatum	-	-
member	45	-	-	-	-	-	A4QKR1	-	-	-	-	-	Eukaryota	Streptophyta	Magnoliopsida	Ranunculales	Berberidaceae	Epimedium	Epimedium platypetalum	-	-
member	45	-	-	-	-	-	A4QKR1	-	-	-	-	-	Eukaryota	Streptophyta	Magnoliopsida	Ranunculales	Berberidaceae	Epimedium	Epimedium pseudowushanense	-	-
member	45	-	-	-	-	-	A4QKR1	-	-	-	-	-	Eukaryota	Streptophyta	Magnoliopsida	Ranunculales	Berberidaceae	Epimedium	Epimedium pubescens	-	-
member	45	-	-	-	-	-	A4QKR1	-	-	-	-	-	Eukaryota	Streptophyta	Magnoliopsida	Ranunculales	Berberidaceae	Epimedium	Epimedium pubigerum	-	-
member	45	-	-	-	-	-	A4QKR1	-	-	-	-	-	Eukaryota	Streptophyta	Magnoliopsida	Ranunculales	Berberidaceae	Epimedium	Epimedium pudingense	-	-
member	45	-	-	-	-	-	A4QKR1	-	-	-	-	-	Eukaryota	Streptophyta	Magnoliopsida	Ranunculales	Berberidaceae	Epimedium	Epimedium qingchengshanense	-	-
member	45	-	-	-	-	-	A4QKR1	-	-	-	-	-	Eukaryota	Streptophyta	Magnoliopsida	Ranunculales	Berberidaceae	Epimedium	Epimedium rhizomatosum	-	-
member	45	-	-	-	-	-	A4QKR1	-	-	-	-	-	Eukaryota	Streptophyta	Magnoliopsida	Ranunculales	Berberidaceae	Epimedium	Epimedium sagittatum	-	-
member	45	-	-	-	-	-	A4QKR1	-	-	-	-	-	Eukaryota	Streptophyta	Magnoliopsida	Ranunculales	Berberidaceae	Epimedium	Epimedium shuichengense	-	-
member	45	-	-	-	-	-	A4QKR1	-	-	-	-	-	Eukaryota	Streptophyta	Magnoliopsida	Ranunculales	Berberidaceae	Epimedium	Epimedium simplicifolium	-	-
member	45	-	-	-	-	-	A4QKR1	-	-	-	-	-	Eukaryota	Streptophyta	Magnoliopsida	Ranunculales	Berberidaceae	Epimedium	Epimedium stellulatum	-	-
member	45	-	-	-	-	-	A4QKR1	-	-	-	-	-	Eukaryota	Streptophyta	Magnoliopsida	Ranunculales	Berberidaceae	Epimedium	Epimedium sutchuenense	-	-
member	45	-	-	-	-	-	A4QKR1	-	-	-	-	-	Eukaryota	Streptophyta	Magnoliopsida	Ranunculales	Berberidaceae	Epimedium	Epimedium trifoliolatobinatum	-	-
member	45	-	-	-	-	-	A4QKR1	-	-	-	-	-	Eukaryota	Streptophyta	Magnoliopsida	Ranunculales	Berberidaceae	Epimedium	Epimedium truncatum	-	-
member	45	-	-	-	-	-	A4QKR1	-	-	-	-	-	Eukaryota	Streptophyta	Magnoliopsida	Ranunculales	Berberidaceae	Epimedium	Epimedium wushanense	-	-
member	45	-	-	-	-	-	A4QKR1	-	-	-	-	-	Eukaryota	Streptophyta	Magnoliopsida	Ranunculales	Berberidaceae	Epimedium	Epimedium xichangense	-	-
member	45	-	-	-	-	-	A4QKR1	-	-	-	-	-	Eukaryota	Streptophyta	Magnoliopsida	Ranunculales	Berberidaceae	Epimedium	Epimedium zhushanense	-	-
member	45	-	-	-	-	-	A4QKR1	-	-	-	-	-	Eukaryota	Streptophyta	Magnoliopsida	Ranunculales	Berberidaceae	Gymnospermium	Gymnospermium kiangnanense	-	-
member	45	-	-	-	-	-	A4QKR1	-	-	-	-	-	Eukaryota	Streptophyta	Magnoliopsida	Ranunculales	Berberidaceae	Gymnospermium	Gymnospermium microrrhynchum	-	-
member	45	-	-	-	-	-	A4QKR1	-	-	-	-	-	Eukaryota	Streptophyta	Magnoliopsida	Ranunculales	Berberidaceae	Jeffersonia	Jeffersonia diphylla	-	-
member	45	-	-	-	-	-	A4QKR1	-	-	-	-	-	Eukaryota	Streptophyta	Magnoliopsida	Ranunculales	Berberidaceae	Leontice	Leontice armeniaca	-	-
member	45	-	-	-	-	-	A4QKR1	-	-	-	-	-	Eukaryota	Streptophyta	Magnoliopsida	Ranunculales	Berberidaceae	Leontice	Leontice incerta	-	-
member	45	-	-	-	-	-	A4QKR1	-	-	-	-	-	Eukaryota	Streptophyta	Magnoliopsida	Ranunculales	Berberidaceae	Plagiorhegma	Plagiorhegma dubium	-	-
member	45	-	-	-	-	-	A4QKR1	-	-	-	-	-	Eukaryota	Streptophyta	Magnoliopsida	Ranunculales	Berberidaceae	Podophyllum	Podophyllum peltatum	-	-
member	45	-	-	-	-	-	A4QKR1	-	-	-	-	-	Eukaryota	Streptophyta	Magnoliopsida	Ranunculales	Berberidaceae	Sinopodophyllum	Sinopodophyllum hexandrum	-	-
member	45	-	-	-	-	-	A4QKR1	-	-	-	-	-	Eukaryota	Streptophyta	Magnoliopsida	Ranunculales	Berberidaceae	Vancouveria	Vancouveria hexandra	-	-
member	45	-	-	-	-	-	A4QKR1	-	-	-	-	-	Eukaryota	Streptophyta	Magnoliopsida	Ranunculales	Berberidaceae	Vancouveria	Vancouveria planipetala	-	-
member	45	-	-	-	-	-	A4QKR1	-	-	-	-	-	Eukaryota	Streptophyta	Magnoliopsida	Ranunculales	Papaveraceae	Chelidonium	Chelidonium majus	-	-
member	45	-	-	-	-	-	A4QKR1	-	-	-	-	-	Eukaryota	Streptophyta	Magnoliopsida	Ranunculales	Papaveraceae	Corydalis	Corydalis conspersa	-	-
member	45	-	-	-	-	-	A4QKR1	-	-	-	-	-	Eukaryota	Streptophyta	Magnoliopsida	Ranunculales	Papaveraceae	Corydalis	Corydalis davidii	-	-
member	45	-	-	-	-	-	A4QKR1	-	-	-	-	-	Eukaryota	Streptophyta	Magnoliopsida	Ranunculales	Papaveraceae	Corydalis	Corydalis hsiaowutaishanensis	-	-
member	45	-	-	-	-	-	A4QKR1	-	-	-	-	-	Eukaryota	Streptophyta	Magnoliopsida	Ranunculales	Papaveraceae	Corydalis	Corydalis impatiens	-	-
member	45	-	-	-	-	-	A4QKR1	-	-	-	-	-	Eukaryota	Streptophyta	Magnoliopsida	Ranunculales	Papaveraceae	Corydalis	Corydalis inopinata	-	-
member	45	-	-	-	-	-	A4QKR1	-	-	-	-	-	Eukaryota	Streptophyta	Magnoliopsida	Ranunculales	Papaveraceae	Corydalis	Corydalis pauciovulata	-	-
member	45	-	-	-	-	-	A4QKR1	-	-	-	-	-	Eukaryota	Streptophyta	Magnoliopsida	Ranunculales	Papaveraceae	Corydalis	Corydalis shensiana	-	-
member	45	-	-	-	-	-	A4QKR1	-	-	-	-	-	Eukaryota	Streptophyta	Magnoliopsida	Ranunculales	Papaveraceae	Corydalis	Corydalis trisecta	-	-
member	45	-	-	-	-	-	A4QKR1	-	-	-	-	-	Eukaryota	Streptophyta	Magnoliopsida	Ranunculales	Papaveraceae	Eschscholzia	Eschscholzia californica	-	-
member	45	-	-	-	-	-	A4QKR1	-	-	-	-	-	Eukaryota	Streptophyta	Magnoliopsida	Ranunculales	Papaveraceae	Lamprocapnos	Lamprocapnos spectabilis	-	-
member	45	-	-	-	-	-	A4QKR1	-	-	-	-	-	Eukaryota	Streptophyta	Magnoliopsida	Ranunculales	Papaveraceae	Macleaya	Macleaya cordata	-	-
member	45	-	-	-	-	-	A4QKR1	-	-	-	-	-	Eukaryota	Streptophyta	Magnoliopsida	Ranunculales	Papaveraceae	Macleaya	Macleaya microcarpa	-	-
member	45	-	-	-	-	-	A4QKR1	-	-	-	-	-	Eukaryota	Streptophyta	Magnoliopsida	Ranunculales	Papaveraceae	Papaver	Papaver orientale	-	-
member	45	-	-	-	-	-	A4QKR1	-	-	-	-	-	Eukaryota	Streptophyta	Magnoliopsida	Ranunculales	Papaveraceae	Papaver	Papaver rhoeas	-	-
member	45	-	-	-	-	-	A4QKR1	-	-	-	-	-	Eukaryota	Streptophyta	Magnoliopsida	Ranunculales	Papaveraceae	Papaver	Papaver somniferum	-	-
member	45	-	-	-	-	-	A4QKR1	-	-	-	-	-	Eukaryota	Streptophyta	Magnoliopsida	Saxifragales	Altingiaceae	Altingia	Altingia chinensis	-	-
member	45	-	-	-	-	-	A4QKR1	-	-	-	-	-	Eukaryota	Streptophyta	Magnoliopsida	Saxifragales	Altingiaceae	Altingia	Altingia excelsa	-	-
member	45	-	-	-	-	-	A4QKR1	-	-	-	-	-	Eukaryota	Streptophyta	Magnoliopsida	Saxifragales	Altingiaceae	Altingia	Altingia yunnanensis	-	-
member	45	-	-	-	-	-	A4QKR1	-	-	-	-	-	Eukaryota	Streptophyta	Magnoliopsida	Saxifragales	Altingiaceae	Liquidambar	Liquidambar acalycina	-	-
member	45	-	-	-	-	-	A4QKR1	-	-	-	-	-	Eukaryota	Streptophyta	Magnoliopsida	Saxifragales	Altingiaceae	Liquidambar	Liquidambar formosana	-	-
member	45	-	-	-	-	-	A4QKR1	-	-	-	-	-	Eukaryota	Streptophyta	Magnoliopsida	Saxifragales	Altingiaceae	Liquidambar	Liquidambar orientalis	-	-
member	45	-	-	-	-	-	A4QKR1	-	-	-	-	-	Eukaryota	Streptophyta	Magnoliopsida	Saxifragales	Altingiaceae	Liquidambar	Liquidambar styraciflua	-	-
member	45	-	-	-	-	-	A4QKR1	-	-	-	-	-	Eukaryota	Streptophyta	Magnoliopsida	Saxifragales	Cercidiphyllaceae	Cercidiphyllum	Cercidiphyllum japonicum	-	-
member	45	-	-	-	-	-	A4QKR1	-	-	-	-	-	Eukaryota	Streptophyta	Magnoliopsida	Saxifragales	Cercidiphyllaceae	Cercidiphyllum	Cercidiphyllum magnificum	-	-
member	45	-	-	-	-	-	A4QKR1	-	-	-	-	-	Eukaryota	Streptophyta	Magnoliopsida	Saxifragales	Haloragaceae	Glischrocaryon	Glischrocaryon aureum	-	-
member	45	-	-	-	-	-	A4QKR1	-	-	-	-	-	Eukaryota	Streptophyta	Magnoliopsida	Saxifragales	Haloragaceae	Gonocarpus	Gonocarpus micranthus	-	-
member	45	-	-	-	-	-	A4QKR1	-	-	-	-	-	Eukaryota	Streptophyta	Magnoliopsida	Saxifragales	Haloragaceae	Haloragodendron	Haloragodendron glandulosum	-	-
member	45	-	-	-	-	-	A4QKR1	-	-	-	-	-	Eukaryota	Streptophyta	Magnoliopsida	Saxifragales	Haloragaceae	Myriophyllum	Myriophyllum aquaticum	-	-
member	45	-	-	-	-	-	A4QKR1	-	-	-	-	-	Eukaryota	Streptophyta	Magnoliopsida	Saxifragales	Haloragaceae	Myriophyllum	Myriophyllum spicatum	-	-
member	45	-	-	-	-	-	A4QKR1	-	-	-	-	-	Eukaryota	Streptophyta	Magnoliopsida	Saxifragales	Hamamelidaceae	Corylopsis	Corylopsis coreana	-	-
member	45	-	-	-	-	-	A4QKR1	-	-	-	-	-	Eukaryota	Streptophyta	Magnoliopsida	Saxifragales	Hamamelidaceae	Corylopsis	Corylopsis glandulifera	-	-
member	45	-	-	-	-	-	A4QKR1	-	-	-	-	-	Eukaryota	Streptophyta	Magnoliopsida	Saxifragales	Hamamelidaceae	Corylopsis	Corylopsis microcarpa	-	-
member	45	-	-	-	-	-	A4QKR1	-	-	-	-	-	Eukaryota	Streptophyta	Magnoliopsida	Saxifragales	Hamamelidaceae	Corylopsis	Corylopsis sinensis	-	-
member	45	-	-	-	-	-	A4QKR1	-	-	-	-	-	Eukaryota	Streptophyta	Magnoliopsida	Saxifragales	Hamamelidaceae	Corylopsis	Corylopsis spicata	-	-
member	45	-	-	-	-	-	A4QKR1	-	-	-	-	-	Eukaryota	Streptophyta	Magnoliopsida	Saxifragales	Hamamelidaceae	Corylopsis	Corylopsis velutina	-	-
member	45	-	-	-	-	-	A4QKR1	-	-	-	-	-	Eukaryota	Streptophyta	Magnoliopsida	Saxifragales	Hamamelidaceae	Disanthus	Disanthus cercidifolius	-	-
member	45	-	-	-	-	-	A4QKR1	-	-	-	-	-	Eukaryota	Streptophyta	Magnoliopsida	Saxifragales	Hamamelidaceae	Distylium	Distylium buxifolium	-	-
member	45	-	-	-	-	-	A4QKR1	-	-	-	-	-	Eukaryota	Streptophyta	Magnoliopsida	Saxifragales	Hamamelidaceae	Distylium	Distylium chinense	-	-
member	45	-	-	-	-	-	A4QKR1	-	-	-	-	-	Eukaryota	Streptophyta	Magnoliopsida	Saxifragales	Hamamelidaceae	Distylium	Distylium cuspidatum	-	-
member	45	-	-	-	-	-	A4QKR1	-	-	-	-	-	Eukaryota	Streptophyta	Magnoliopsida	Saxifragales	Hamamelidaceae	Distylium	Distylium dunnianum	-	-
member	45	-	-	-	-	-	A4QKR1	-	-	-	-	-	Eukaryota	Streptophyta	Magnoliopsida	Saxifragales	Hamamelidaceae	Distylium	Distylium elaeagnoides	-	-
member	45	-	-	-	-	-	A4QKR1	-	-	-	-	-	Eukaryota	Streptophyta	Magnoliopsida	Saxifragales	Hamamelidaceae	Distylium	Distylium gracile	-	-
member	45	-	-	-	-	-	A4QKR1	-	-	-	-	-	Eukaryota	Streptophyta	Magnoliopsida	Saxifragales	Hamamelidaceae	Distylium	Distylium lepidotum	-	-
member	45	-	-	-	-	-	A4QKR1	-	-	-	-	-	Eukaryota	Streptophyta	Magnoliopsida	Saxifragales	Hamamelidaceae	Distylium	Distylium macrophyllum	-	-
member	45	-	-	-	-	-	A4QKR1	-	-	-	-	-	Eukaryota	Streptophyta	Magnoliopsida	Saxifragales	Hamamelidaceae	Distylium	Distylium myricoides	-	-
member	45	-	-	-	-	-	A4QKR1	-	-	-	-	-	Eukaryota	Streptophyta	Magnoliopsida	Saxifragales	Hamamelidaceae	Distylium	Distylium pingpienense	-	-
member	45	-	-	-	-	-	A4QKR1	-	-	-	-	-	Eukaryota	Streptophyta	Magnoliopsida	Saxifragales	Hamamelidaceae	Distylium	Distylium racemosum	-	-
member	45	-	-	-	-	-	A4QKR1	-	-	-	-	-	Eukaryota	Streptophyta	Magnoliopsida	Saxifragales	Hamamelidaceae	Distylium	Distylium tsiangii	-	-
member	45	-	-	-	-	-	A4QKR1	-	-	-	-	-	Eukaryota	Streptophyta	Magnoliopsida	Saxifragales	Hamamelidaceae	Fortunearia	Fortunearia sinensis	-	-
member	45	-	-	-	-	-	A4QKR1	-	-	-	-	-	Eukaryota	Streptophyta	Magnoliopsida	Saxifragales	Hamamelidaceae	Hamamelis	Hamamelis mollis	-	-
member	45	-	-	-	-	-	A4QKR1	-	-	-	-	-	Eukaryota	Streptophyta	Magnoliopsida	Saxifragales	Hamamelidaceae	Loropetalum	Loropetalum subcordatum	-	-
member	45	-	-	-	-	-	A4QKR1	-	-	-	-	-	Eukaryota	Streptophyta	Magnoliopsida	Saxifragales	Hamamelidaceae	Parrotia	Parrotia subaequalis	-	-
member	45	-	-	-	-	-	A4QKR1	-	-	-	-	-	Eukaryota	Streptophyta	Magnoliopsida	Saxifragales	Hamamelidaceae	Rhodoleia	Rhodoleia championii	-	-
member	45	-	-	-	-	-	A4QKR1	-	-	-	-	-	Eukaryota	Streptophyta	Magnoliopsida	Saxifragales	Hamamelidaceae	Semiliquidambar	Semiliquidambar cathayensis	-	-
member	45	-	-	-	-	-	A4QKR1	-	-	-	-	-	Eukaryota	Streptophyta	Magnoliopsida	Saxifragales	Hamamelidaceae	Sycopsis	Sycopsis sinensis	-	-
member	45	-	-	-	-	-	A4QKR1	-	-	-	-	-	Eukaryota	Streptophyta	Magnoliopsida	Saxifragales	Paeoniaceae	Paeonia	Paeonia delavayi	-	-
member	45	-	-	-	-	-	A4QKR1	-	-	-	-	-	Eukaryota	Streptophyta	Magnoliopsida	Saxifragales	Paeoniaceae	Paeonia	Paeonia ludlowii	-	-
member	45	-	-	-	-	-	A4QKR1	-	-	-	-	-	Eukaryota	Streptophyta	Magnoliopsida	Saxifragales	Paeoniaceae	Paeonia	Paeonia lutea	-	-
member	45	-	-	-	-	-	A4QKR1	-	-	-	-	-	Eukaryota	Streptophyta	Magnoliopsida	Saxifragales	Paeoniaceae	Paeonia	Paeonia potaninii	-	-
member	45	-	-	-	-	-	A4QKR1	-	-	-	-	-	Eukaryota	Streptophyta	Magnoliopsida	Saxifragales	Paeoniaceae	Paeonia	Paeonia sp. CV Hwang-Moran	-	-
member	45	-	-	-	-	-	A4QKR1	-	-	-	-	-	Eukaryota	Streptophyta	Magnoliopsida	Saxifragales	Paeoniaceae	Paeonia	Paeonia suffruticosa	-	-
member	45	-	-	-	-	-	A4QKR1	-	-	-	-	-	Eukaryota	Streptophyta	Magnoliopsida	Saxifragales	Penthoraceae	Penthorum	Penthorum chinense	-	-
member	45	-	-	-	-	-	A4QKR1	-	-	-	-	-	Eukaryota	Streptophyta	Magnoliopsida	Saxifragales	Saxifragaceae	Astilbe	Astilbe chinensis	-	-
member	45	-	-	-	-	-	A4QKR1	-	-	-	-	-	Eukaryota	Streptophyta	Magnoliopsida	Saxifragales	Saxifragaceae	Astilbe	Astilbe koreana	-	-
member	45	-	-	-	-	-	A4QKR1	-	-	-	-	-	Eukaryota	Streptophyta	Magnoliopsida	Saxifragales	Saxifragaceae	Astilboides	Astilboides tabularis	-	-
member	45	-	-	-	-	-	A4QKR1	-	-	-	-	-	Eukaryota	Streptophyta	Magnoliopsida	Saxifragales	Saxifragaceae	Bergenia	Bergenia purpurascens	-	-
member	45	-	-	-	-	-	A4QKR1	-	-	-	-	-	Eukaryota	Streptophyta	Magnoliopsida	Saxifragales	Saxifragaceae	Bergenia	Bergenia scopulosa	-	-
member	45	-	-	-	-	-	A4QKR1	-	-	-	-	-	Eukaryota	Streptophyta	Magnoliopsida	Saxifragales	Saxifragaceae	Chrysosplenium	Chrysosplenium alternifolium	-	-
member	45	-	-	-	-	-	A4QKR1	-	-	-	-	-	Eukaryota	Streptophyta	Magnoliopsida	Saxifragales	Saxifragaceae	Chrysosplenium	Chrysosplenium flagelliferum	-	-
member	45	-	-	-	-	-	A4QKR1	-	-	-	-	-	Eukaryota	Streptophyta	Magnoliopsida	Saxifragales	Saxifragaceae	Chrysosplenium	Chrysosplenium lanuginosum	-	-
member	45	-	-	-	-	-	A4QKR1	-	-	-	-	-	Eukaryota	Streptophyta	Magnoliopsida	Saxifragales	Saxifragaceae	Chrysosplenium	Chrysosplenium macrophyllum	-	-
member	45	-	-	-	-	-	A4QKR1	-	-	-	-	-	Eukaryota	Streptophyta	Magnoliopsida	Saxifragales	Saxifragaceae	Chrysosplenium	Chrysosplenium nudicaule	-	-
member	45	-	-	-	-	-	A4QKR1	-	-	-	-	-	Eukaryota	Streptophyta	Magnoliopsida	Saxifragales	Saxifragaceae	Chrysosplenium	Chrysosplenium ramosum	-	-
member	45	-	-	-	-	-	A4QKR1	-	-	-	-	-	Eukaryota	Streptophyta	Magnoliopsida	Saxifragales	Saxifragaceae	Chrysosplenium	Chrysosplenium sinicum	-	-
member	45	-	-	-	-	-	A4QKR1	-	-	-	-	-	Eukaryota	Streptophyta	Magnoliopsida	Saxifragales	Saxifragaceae	Heuchera	Heuchera abramsii	-	-
member	45	-	-	-	-	-	A4QKR1	-	-	-	-	-	Eukaryota	Streptophyta	Magnoliopsida	Saxifragales	Saxifragaceae	Heuchera	Heuchera alba	-	-
member	45	-	-	-	-	-	A4QKR1	-	-	-	-	-	Eukaryota	Streptophyta	Magnoliopsida	Saxifragales	Saxifragaceae	Heuchera	Heuchera caespitosa	-	-
member	45	-	-	-	-	-	A4QKR1	-	-	-	-	-	Eukaryota	Streptophyta	Magnoliopsida	Saxifragales	Saxifragaceae	Heuchera	Heuchera eastwoodiae	-	-
member	45	-	-	-	-	-	A4QKR1	-	-	-	-	-	Eukaryota	Streptophyta	Magnoliopsida	Saxifragales	Saxifragaceae	Heuchera	Heuchera grossulariifolia	-	-
member	45	-	-	-	-	-	A4QKR1	-	-	-	-	-	Eukaryota	Streptophyta	Magnoliopsida	Saxifragales	Saxifragaceae	Heuchera	Heuchera longipetala	-	-
member	45	-	-	-	-	-	A4QKR1	-	-	-	-	-	Eukaryota	Streptophyta	Magnoliopsida	Saxifragales	Saxifragaceae	Heuchera	Heuchera mexicana	-	-
member	45	-	-	-	-	-	A4QKR1	-	-	-	-	-	Eukaryota	Streptophyta	Magnoliopsida	Saxifragales	Saxifragaceae	Heuchera	Heuchera micrantha	-	-
member	45	-	-	-	-	-	A4QKR1	-	-	-	-	-	Eukaryota	Streptophyta	Magnoliopsida	Saxifragales	Saxifragaceae	Heuchera	Heuchera parviflora	-	-
member	45	-	-	-	-	-	A4QKR1	-	-	-	-	-	Eukaryota	Streptophyta	Magnoliopsida	Saxifragales	Saxifragaceae	Heuchera	Heuchera parvifolia	-	-
member	45	-	-	-	-	-	A4QKR1	-	-	-	-	-	Eukaryota	Streptophyta	Magnoliopsida	Saxifragales	Saxifragaceae	Heuchera	Heuchera richardsonii	-	-
member	45	-	-	-	-	-	A4QKR1	-	-	-	-	-	Eukaryota	Streptophyta	Magnoliopsida	Saxifragales	Saxifragaceae	Heuchera	Heuchera sanguinea	-	-
member	45	-	-	-	-	-	A4QKR1	-	-	-	-	-	Eukaryota	Streptophyta	Magnoliopsida	Saxifragales	Saxifragaceae	Heuchera	Heuchera villosa	-	-
member	45	-	-	-	-	-	A4QKR1	-	-	-	-	-	Eukaryota	Streptophyta	Magnoliopsida	Saxifragales	Saxifragaceae	Leptarrhena	Leptarrhena pyrolifolia	-	-
member	45	-	-	-	-	-	A4QKR1	-	-	-	-	-	Eukaryota	Streptophyta	Magnoliopsida	Saxifragales	Saxifragaceae	Mitella	Mitella diphylla	-	-
member	45	-	-	-	-	-	A4QKR1	-	-	-	-	-	Eukaryota	Streptophyta	Magnoliopsida	Saxifragales	Saxifragaceae	Mitella	Mitella formosana	-	-
member	45	-	-	-	-	-	A4QKR1	-	-	-	-	-	Eukaryota	Streptophyta	Magnoliopsida	Saxifragales	Saxifragaceae	Mukdenia	Mukdenia rossii	-	-
member	45	-	-	-	-	-	A4QKR1	-	-	-	-	-	Eukaryota	Streptophyta	Magnoliopsida	Saxifragales	Saxifragaceae	Oresitrophe	Oresitrophe rupifraga	-	-
member	45	-	-	-	-	-	A4QKR1	-	-	-	-	-	Eukaryota	Streptophyta	Magnoliopsida	Saxifragales	Saxifragaceae	Pectiantia	Pectiantia pentandra	-	-
member	45	-	-	-	-	-	A4QKR1	-	-	-	-	-	Eukaryota	Streptophyta	Magnoliopsida	Saxifragales	Saxifragaceae	Rodgersia	Rodgersia aesculifolia	-	-
member	45	-	-	-	-	-	A4QKR1	-	-	-	-	-	Eukaryota	Streptophyta	Magnoliopsida	Saxifragales	Saxifragaceae	Rodgersia	Rodgersia sambucifolia	-	-
member	45	-	-	-	-	-	A4QKR1	-	-	-	-	-	Eukaryota	Streptophyta	Magnoliopsida	Saxifragales	Saxifragaceae	Saniculiphyllum	Saniculiphyllum guangxiense	-	-
member	45	-	-	-	-	-	A4QKR1	-	-	-	-	-	Eukaryota	Streptophyta	Magnoliopsida	Saxifragales	Saxifragaceae	Tanakaea	Tanakaea radicans	-	-
member	45	-	-	-	-	-	A4QKR1	-	-	-	-	-	Eukaryota	Streptophyta	Magnoliopsida	Saxifragales	Saxifragaceae	Tiarella	Tiarella cordifolia	-	-
member	45	-	-	-	-	-	A4QKR1	-	-	-	-	-	Eukaryota	Streptophyta	Magnoliopsida	Saxifragales	Saxifragaceae	Tiarella	Tiarella polyphylla	-	-
member	45	-	-	-	-	-	A4QKR1	-	-	-	-	-	Eukaryota	Streptophyta	Magnoliopsida	Saxifragales	Saxifragaceae	Tiarella	Tiarella trifoliata	-	-
member	45	-	-	-	-	-	A4QKR1	-	-	-	-	-	Eukaryota	Streptophyta	Magnoliopsida	Solanales	Convolvulaceae	Ipomoea	Ipomoea setifera	-	-
member	45	-	-	-	-	-	A4QKR1	-	-	-	-	-	Eukaryota	Streptophyta	Magnoliopsida	Zingiberales	Zingiberaceae	Lanxangia	Lanxangia tsaoko	-	-
member	45	-	-	-	-	-	A4QL00	metabolism	Energy production and conversion	3HX10	Photosystem II (PSII) is a light-driven water plastoquinone oxidoreductase that uses light energy to abstract electrons from H(2)O, generating O(2) and a proton gradient subsequently used for ATP formation. It consists of a core antenna complex that captures photons, and an electron transfer chain that converts photonic excitation into a charge separation. The D1 D2 (PsbA PsbA) reaction center heterodimer binds P680, the primary electron donor of PSII as well as several subsequent electron acceptors	3702.ATCG00020.1	Bacteria	unclassified	unclassified	unclassified	unclassified	unclassified	unclassified	unclassified	unclassified
member	45	-	-	-	-	-	A4QL00	-	-	-	-	-	Eukaryota	Streptophyta	Magnoliopsida	Apiales	Apiaceae	Aegopodium	Aegopodium podagraria	-	-
member	45	-	-	-	-	-	A4QL00	-	-	-	-	-	Eukaryota	Streptophyta	Magnoliopsida	Apiales	Apiaceae	Anethum	Anethum foeniculum	-	-
member	45	-	-	-	-	-	A4QL00	-	-	-	-	-	Eukaryota	Streptophyta	Magnoliopsida	Apiales	Apiaceae	Anethum	Anethum graveolens	-	-
member	45	-	-	-	-	-	A4QL00	-	-	-	-	-	Eukaryota	Streptophyta	Magnoliopsida	Apiales	Apiaceae	Angelica	Angelica acutiloba	-	-
member	45	-	-	-	-	-	A4QL00	-	-	-	-	-	Eukaryota	Streptophyta	Magnoliopsida	Apiales	Apiaceae	Angelica	Angelica amurensis	-	-
member	45	-	-	-	-	-	A4QL00	-	-	-	-	-	Eukaryota	Streptophyta	Magnoliopsida	Apiales	Apiaceae	Angelica	Angelica anomala	-	-
member	45	-	-	-	-	-	A4QL00	-	-	-	-	-	Eukaryota	Streptophyta	Magnoliopsida	Apiales	Apiaceae	Angelica	Angelica apaensis	-	-
member	45	-	-	-	-	-	A4QL00	-	-	-	-	-	Eukaryota	Streptophyta	Magnoliopsida	Apiales	Apiaceae	Angelica	Angelica biserrata	-	-
member	45	-	-	-	-	-	A4QL00	-	-	-	-	-	Eukaryota	Streptophyta	Magnoliopsida	Apiales	Apiaceae	Angelica	Angelica cartilaginomarginata	-	-
member	45	-	-	-	-	-	A4QL00	-	-	-	-	-	Eukaryota	Streptophyta	Magnoliopsida	Apiales	Apiaceae	Angelica	Angelica dahurica	-	-
member	45	-	-	-	-	-	A4QL00	-	-	-	-	-	Eukaryota	Streptophyta	Magnoliopsida	Apiales	Apiaceae	Angelica	Angelica decursiva	-	-
member	45	-	-	-	-	-	A4QL00	-	-	-	-	-	Eukaryota	Streptophyta	Magnoliopsida	Apiales	Apiaceae	Angelica	Angelica gigas	-	-
member	45	-	-	-	-	-	A4QL00	-	-	-	-	-	Eukaryota	Streptophyta	Magnoliopsida	Apiales	Apiaceae	Angelica	Angelica kangdingensis	-	-
member	45	-	-	-	-	-	A4QL00	-	-	-	-	-	Eukaryota	Streptophyta	Magnoliopsida	Apiales	Apiaceae	Angelica	Angelica keiskei	-	-
member	45	-	-	-	-	-	A4QL00	-	-	-	-	-	Eukaryota	Streptophyta	Magnoliopsida	Apiales	Apiaceae	Angelica	Angelica laevigata	-	-
member	45	-	-	-	-	-	A4QL00	-	-	-	-	-	Eukaryota	Streptophyta	Magnoliopsida	Apiales	Apiaceae	Angelica	Angelica laxifoliata	-	-
member	45	-	-	-	-	-	A4QL00	-	-	-	-	-	Eukaryota	Streptophyta	Magnoliopsida	Apiales	Apiaceae	Angelica	Angelica maowenensis	-	-
member	45	-	-	-	-	-	A4QL00	-	-	-	-	-	Eukaryota	Streptophyta	Magnoliopsida	Apiales	Apiaceae	Angelica	Angelica megaphylla	-	-
member	45	-	-	-	-	-	A4QL00	-	-	-	-	-	Eukaryota	Streptophyta	Magnoliopsida	Apiales	Apiaceae	Angelica	Angelica morii	-	-
member	45	-	-	-	-	-	A4QL00	-	-	-	-	-	Eukaryota	Streptophyta	Magnoliopsida	Apiales	Apiaceae	Angelica	Angelica multicaulis	-	-
member	45	-	-	-	-	-	A4QL00	-	-	-	-	-	Eukaryota	Streptophyta	Magnoliopsida	Apiales	Apiaceae	Angelica	Angelica nitida	-	-
member	45	-	-	-	-	-	A4QL00	-	-	-	-	-	Eukaryota	Streptophyta	Magnoliopsida	Apiales	Apiaceae	Angelica	Angelica omeiensis	-	-
member	45	-	-	-	-	-	A4QL00	-	-	-	-	-	Eukaryota	Streptophyta	Magnoliopsida	Apiales	Apiaceae	Angelica	Angelica paeoniifolia	-	-
member	45	-	-	-	-	-	A4QL00	-	-	-	-	-	Eukaryota	Streptophyta	Magnoliopsida	Apiales	Apiaceae	Angelica	Angelica polymorpha	-	-
member	45	-	-	-	-	-	A4QL00	-	-	-	-	-	Eukaryota	Streptophyta	Magnoliopsida	Apiales	Apiaceae	Angelica	Angelica porphyrocaulis	-	-
member	45	-	-	-	-	-	A4QL00	-	-	-	-	-	Eukaryota	Streptophyta	Magnoliopsida	Apiales	Apiaceae	Angelica	Angelica pseudoselinum	-	-
member	45	-	-	-	-	-	A4QL00	-	-	-	-	-	Eukaryota	Streptophyta	Magnoliopsida	Apiales	Apiaceae	Angelica	Angelica saxatilis	-	-
member	45	-	-	-	-	-	A4QL00	-	-	-	-	-	Eukaryota	Streptophyta	Magnoliopsida	Apiales	Apiaceae	Angelica	Angelica sinensis	-	-
member	45	-	-	-	-	-	A4QL00	-	-	-	-	-	Eukaryota	Streptophyta	Magnoliopsida	Apiales	Apiaceae	Angelica	Angelica sylvestris	-	-
member	45	-	-	-	-	-	A4QL00	-	-	-	-	-	Eukaryota	Streptophyta	Magnoliopsida	Apiales	Apiaceae	Angelica	Angelica ternata	-	-
member	45	-	-	-	-	-	A4QL00	-	-	-	-	-	Eukaryota	Streptophyta	Magnoliopsida	Apiales	Apiaceae	Angelica	Angelica tianmuensis	-	-
member	45	-	-	-	-	-	A4QL00	-	-	-	-	-	Eukaryota	Streptophyta	Magnoliopsida	Apiales	Apiaceae	Angelica	Angelica tsinlingensis	-	-
member	45	-	-	-	-	-	A4QL00	-	-	-	-	-	Eukaryota	Streptophyta	Magnoliopsida	Apiales	Apiaceae	Angelica	Angelica valida	-	-
member	45	-	-	-	-	-	A4QL00	-	-	-	-	-	Eukaryota	Streptophyta	Magnoliopsida	Apiales	Apiaceae	Anthriscus	Anthriscus cerefolium	-	-
member	45	-	-	-	-	-	A4QL00	-	-	-	-	-	Eukaryota	Streptophyta	Magnoliopsida	Apiales	Apiaceae	Anthriscus	Anthriscus sylvestris	-	-
member	45	-	-	-	-	-	A4QL00	-	-	-	-	-	Eukaryota	Streptophyta	Magnoliopsida	Apiales	Apiaceae	Apium	Apium graveolens	-	-
member	45	-	-	-	-	-	A4QL00	-	-	-	-	-	Eukaryota	Streptophyta	Magnoliopsida	Apiales	Apiaceae	Apium	Apium leptophyllum	-	-
member	45	-	-	-	-	-	A4QL00	-	-	-	-	-	Eukaryota	Streptophyta	Magnoliopsida	Apiales	Apiaceae	Arracacia	Arracacia xanthorrhiza	-	-
member	45	-	-	-	-	-	A4QL00	-	-	-	-	-	Eukaryota	Streptophyta	Magnoliopsida	Apiales	Apiaceae	Carum	Carum carvi	-	-
member	45	-	-	-	-	-	A4QL00	-	-	-	-	-	Eukaryota	Streptophyta	Magnoliopsida	Apiales	Apiaceae	Caucalis	Caucalis platycarpos	-	-
member	45	-	-	-	-	-	A4QL00	-	-	-	-	-	Eukaryota	Streptophyta	Magnoliopsida	Apiales	Apiaceae	Centella	Centella asiatica	-	-
member	45	-	-	-	-	-	A4QL00	-	-	-	-	-	Eukaryota	Streptophyta	Magnoliopsida	Apiales	Apiaceae	Chamaesium	Chamaesium viridiflorum	-	-
member	45	-	-	-	-	-	A4QL00	-	-	-	-	-	Eukaryota	Streptophyta	Magnoliopsida	Apiales	Apiaceae	Chamaesium	Chamaesium wolffianum	-	-
member	45	-	-	-	-	-	A4QL00	-	-	-	-	-	Eukaryota	Streptophyta	Magnoliopsida	Apiales	Apiaceae	Changium	Changium smyrnioides	-	-
member	45	-	-	-	-	-	A4QL00	-	-	-	-	-	Eukaryota	Streptophyta	Magnoliopsida	Apiales	Apiaceae	Chuanminshen	Chuanminshen violaceum	-	-
member	45	-	-	-	-	-	A4QL00	-	-	-	-	-	Eukaryota	Streptophyta	Magnoliopsida	Apiales	Apiaceae	Cicuta	Cicuta maculata	-	-
member	45	-	-	-	-	-	A4QL00	-	-	-	-	-	Eukaryota	Streptophyta	Magnoliopsida	Apiales	Apiaceae	Cicuta	Cicuta virosa	-	-
member	45	-	-	-	-	-	A4QL00	-	-	-	-	-	Eukaryota	Streptophyta	Magnoliopsida	Apiales	Apiaceae	Cnidium	Cnidium monnieri	-	-
member	45	-	-	-	-	-	A4QL00	-	-	-	-	-	Eukaryota	Streptophyta	Magnoliopsida	Apiales	Apiaceae	Cnidium	Cnidium officinale	-	-
member	45	-	-	-	-	-	A4QL00	-	-	-	-	-	Eukaryota	Streptophyta	Magnoliopsida	Apiales	Apiaceae	Conioselinum	Conioselinum chinense	-	-
member	45	-	-	-	-	-	A4QL00	-	-	-	-	-	Eukaryota	Streptophyta	Magnoliopsida	Apiales	Apiaceae	Conium	Conium maculatum	-	-
member	45	-	-	-	-	-	A4QL00	-	-	-	-	-	Eukaryota	Streptophyta	Magnoliopsida	Apiales	Apiaceae	Crithmum	Crithmum maritimum	-	-
member	45	-	-	-	-	-	A4QL00	-	-	-	-	-	Eukaryota	Streptophyta	Magnoliopsida	Apiales	Apiaceae	Cryptotaenia	Cryptotaenia japonica	-	-
member	45	-	-	-	-	-	A4QL00	-	-	-	-	-	Eukaryota	Streptophyta	Magnoliopsida	Apiales	Apiaceae	Cuminum	Cuminum cyminum	-	-
member	45	-	-	-	-	-	A4QL00	-	-	-	-	-	Eukaryota	Streptophyta	Magnoliopsida	Apiales	Apiaceae	Cyclospermum	Cyclospermum leptophyllum	-	-
member	45	-	-	-	-	-	A4QL00	-	-	-	-	-	Eukaryota	Streptophyta	Magnoliopsida	Apiales	Apiaceae	Dasispermum	Dasispermum suffruticosum	-	-
member	45	-	-	-	-	-	A4QL00	-	-	-	-	-	Eukaryota	Streptophyta	Magnoliopsida	Apiales	Apiaceae	Daucus	Daucus aureus	-	-
member	45	-	-	-	-	-	A4QL00	-	-	-	-	-	Eukaryota	Streptophyta	Magnoliopsida	Apiales	Apiaceae	Daucus	Daucus carota	-	-
member	45	-	-	-	-	-	A4QL00	-	-	-	-	-	Eukaryota	Streptophyta	Magnoliopsida	Apiales	Apiaceae	Daucus	Daucus conchitae	-	-
member	45	-	-	-	-	-	A4QL00	-	-	-	-	-	Eukaryota	Streptophyta	Magnoliopsida	Apiales	Apiaceae	Daucus	Daucus crinitus	-	-
member	45	-	-	-	-	-	A4QL00	-	-	-	-	-	Eukaryota	Streptophyta	Magnoliopsida	Apiales	Apiaceae	Daucus	Daucus glochidiatus	-	-
member	45	-	-	-	-	-	A4QL00	-	-	-	-	-	Eukaryota	Streptophyta	Magnoliopsida	Apiales	Apiaceae	Daucus	Daucus guttatus	-	-
member	45	-	-	-	-	-	A4QL00	-	-	-	-	-	Eukaryota	Streptophyta	Magnoliopsida	Apiales	Apiaceae	Daucus	Daucus involucratus	-	-
member	45	-	-	-	-	-	A4QL00	-	-	-	-	-	Eukaryota	Streptophyta	Magnoliopsida	Apiales	Apiaceae	Daucus	Daucus littoralis	-	-
member	45	-	-	-	-	-	A4QL00	-	-	-	-	-	Eukaryota	Streptophyta	Magnoliopsida	Apiales	Apiaceae	Daucus	Daucus muricatus	-	-
member	45	-	-	-	-	-	A4QL00	-	-	-	-	-	Eukaryota	Streptophyta	Magnoliopsida	Apiales	Apiaceae	Daucus	Daucus pumilus	-	-
member	45	-	-	-	-	-	A4QL00	-	-	-	-	-	Eukaryota	Streptophyta	Magnoliopsida	Apiales	Apiaceae	Daucus	Daucus pusillus	-	-
member	45	-	-	-	-	-	A4QL00	-	-	-	-	-	Eukaryota	Streptophyta	Magnoliopsida	Apiales	Apiaceae	Daucus	Daucus rouyi	-	-
member	45	-	-	-	-	-	A4QL00	-	-	-	-	-	Eukaryota	Streptophyta	Magnoliopsida	Apiales	Apiaceae	Daucus	Daucus setulosus	-	-
member	45	-	-	-	-	-	A4QL00	-	-	-	-	-	Eukaryota	Streptophyta	Magnoliopsida	Apiales	Apiaceae	Daucus	Daucus syrticus	-	-
member	45	-	-	-	-	-	A4QL00	-	-	-	-	-	Eukaryota	Streptophyta	Magnoliopsida	Apiales	Apiaceae	Daucus	Daucus tenuisectus	-	-
member	45	-	-	-	-	-	A4QL00	-	-	-	-	-	Eukaryota	Streptophyta	Magnoliopsida	Apiales	Apiaceae	Dickinsia	Dickinsia hydrocotyloides	-	-
member	45	-	-	-	-	-	A4QL00	-	-	-	-	-	Eukaryota	Streptophyta	Magnoliopsida	Apiales	Apiaceae	Ducrosia	Ducrosia anethifolia	-	-
member	45	-	-	-	-	-	A4QL00	-	-	-	-	-	Eukaryota	Streptophyta	Magnoliopsida	Apiales	Apiaceae	Eryngium	Eryngium campestre	-	-
member	45	-	-	-	-	-	A4QL00	-	-	-	-	-	Eukaryota	Streptophyta	Magnoliopsida	Apiales	Apiaceae	Eryngium	Eryngium planum	-	-
member	45	-	-	-	-	-	A4QL00	-	-	-	-	-	Eukaryota	Streptophyta	Magnoliopsida	Apiales	Apiaceae	Ferula	Ferula sinkiangensis	-	-
member	45	-	-	-	-	-	A4QL00	-	-	-	-	-	Eukaryota	Streptophyta	Magnoliopsida	Apiales	Apiaceae	Glehnia	Glehnia littoralis	-	-
member	45	-	-	-	-	-	A4QL00	-	-	-	-	-	Eukaryota	Streptophyta	Magnoliopsida	Apiales	Apiaceae	Hansenia	Hansenia forbesii	-	-
member	45	-	-	-	-	-	A4QL00	-	-	-	-	-	Eukaryota	Streptophyta	Magnoliopsida	Apiales	Apiaceae	Hansenia	Hansenia forrestii	-	-
member	45	-	-	-	-	-	A4QL00	-	-	-	-	-	Eukaryota	Streptophyta	Magnoliopsida	Apiales	Apiaceae	Hansenia	Hansenia oviformis	-	-
member	45	-	-	-	-	-	A4QL00	-	-	-	-	-	Eukaryota	Streptophyta	Magnoliopsida	Apiales	Apiaceae	Hansenia	Hansenia weberbaueriana	-	-
member	45	-	-	-	-	-	A4QL00	-	-	-	-	-	Eukaryota	Streptophyta	Magnoliopsida	Apiales	Apiaceae	Haplosphaera	Haplosphaera himalayensis	-	-
member	45	-	-	-	-	-	A4QL00	-	-	-	-	-	Eukaryota	Streptophyta	Magnoliopsida	Apiales	Apiaceae	Heracleum	Heracleum candicans	-	-
member	45	-	-	-	-	-	A4QL00	-	-	-	-	-	Eukaryota	Streptophyta	Magnoliopsida	Apiales	Apiaceae	Heracleum	Heracleum millefolium	-	-
member	45	-	-	-	-	-	A4QL00	-	-	-	-	-	Eukaryota	Streptophyta	Magnoliopsida	Apiales	Apiaceae	Heracleum	Heracleum moellendorffii	-	-
member	45	-	-	-	-	-	A4QL00	-	-	-	-	-	Eukaryota	Streptophyta	Magnoliopsida	Apiales	Apiaceae	Heracleum	Heracleum yungningense	-	-
member	45	-	-	-	-	-	A4QL00	-	-	-	-	-	Eukaryota	Streptophyta	Magnoliopsida	Apiales	Apiaceae	Heteromorpha	Heteromorpha arborescens	-	-
member	45	-	-	-	-	-	A4QL00	-	-	-	-	-	Eukaryota	Streptophyta	Magnoliopsida	Apiales	Apiaceae	Hymenidium	Hymenidium amabile	-	-
member	45	-	-	-	-	-	A4QL00	-	-	-	-	-	Eukaryota	Streptophyta	Magnoliopsida	Apiales	Apiaceae	Hymenidium	Hymenidium apiolens	-	-
member	45	-	-	-	-	-	A4QL00	-	-	-	-	-	Eukaryota	Streptophyta	Magnoliopsida	Apiales	Apiaceae	Hymenidium	Hymenidium dentatum	-	-
member	45	-	-	-	-	-	A4QL00	-	-	-	-	-	Eukaryota	Streptophyta	Magnoliopsida	Apiales	Apiaceae	Hymenidium	Hymenidium linearilobum	-	-
member	45	-	-	-	-	-	A4QL00	-	-	-	-	-	Eukaryota	Streptophyta	Magnoliopsida	Apiales	Apiaceae	Kalakia	Kalakia marginata	-	-
member	45	-	-	-	-	-	A4QL00	-	-	-	-	-	Eukaryota	Streptophyta	Magnoliopsida	Apiales	Apiaceae	Ledebouriella	Ledebouriella seseloides	-	-
member	45	-	-	-	-	-	A4QL00	-	-	-	-	-	Eukaryota	Streptophyta	Magnoliopsida	Apiales	Apiaceae	Levisticum	Levisticum officinale	-	-
member	45	-	-	-	-	-	A4QL00	-	-	-	-	-	Eukaryota	Streptophyta	Magnoliopsida	Apiales	Apiaceae	Libanotis	Libanotis buchtormensis	-	-
member	45	-	-	-	-	-	A4QL00	-	-	-	-	-	Eukaryota	Streptophyta	Magnoliopsida	Apiales	Apiaceae	Libanotis	Libanotis spodotrichoma	-	-
member	45	-	-	-	-	-	A4QL00	-	-	-	-	-	Eukaryota	Streptophyta	Magnoliopsida	Apiales	Apiaceae	Ligusticum	Ligusticum capillaceum	-	-
member	45	-	-	-	-	-	A4QL00	-	-	-	-	-	Eukaryota	Streptophyta	Magnoliopsida	Apiales	Apiaceae	Ligusticum	Ligusticum chuanxiong	-	-
member	45	-	-	-	-	-	A4QL00	-	-	-	-	-	Eukaryota	Streptophyta	Magnoliopsida	Apiales	Apiaceae	Ligusticum	Ligusticum delavayi	-	-
member	45	-	-	-	-	-	A4QL00	-	-	-	-	-	Eukaryota	Streptophyta	Magnoliopsida	Apiales	Apiaceae	Ligusticum	Ligusticum hispidum	-	-
member	45	-	-	-	-	-	A4QL00	-	-	-	-	-	Eukaryota	Streptophyta	Magnoliopsida	Apiales	Apiaceae	Ligusticum	Ligusticum involucratum	-	-
member	45	-	-	-	-	-	A4QL00	-	-	-	-	-	Eukaryota	Streptophyta	Magnoliopsida	Apiales	Apiaceae	Ligusticum	Ligusticum jeholense	-	-
member	45	-	-	-	-	-	A4QL00	-	-	-	-	-	Eukaryota	Streptophyta	Magnoliopsida	Apiales	Apiaceae	Ligusticum	Ligusticum likiangense	-	-
member	45	-	-	-	-	-	A4QL00	-	-	-	-	-	Eukaryota	Streptophyta	Magnoliopsida	Apiales	Apiaceae	Ligusticum	Ligusticum pteridophyllum	-	-
member	45	-	-	-	-	-	A4QL00	-	-	-	-	-	Eukaryota	Streptophyta	Magnoliopsida	Apiales	Apiaceae	Ligusticum	Ligusticum scapiforme	-	-
member	45	-	-	-	-	-	A4QL00	-	-	-	-	-	Eukaryota	Streptophyta	Magnoliopsida	Apiales	Apiaceae	Ligusticum	Ligusticum sinense	-	-
member	45	-	-	-	-	-	A4QL00	-	-	-	-	-	Eukaryota	Streptophyta	Magnoliopsida	Apiales	Apiaceae	Ligusticum	Ligusticum tenuissimum	-	-
member	45	-	-	-	-	-	A4QL00	-	-	-	-	-	Eukaryota	Streptophyta	Magnoliopsida	Apiales	Apiaceae	Ligusticum	Ligusticum thomsonii	-	-
member	45	-	-	-	-	-	A4QL00	-	-	-	-	-	Eukaryota	Streptophyta	Magnoliopsida	Apiales	Apiaceae	Mandenovia	Mandenovia komarovii	-	-
member	45	-	-	-	-	-	A4QL00	-	-	-	-	-	Eukaryota	Streptophyta	Magnoliopsida	Apiales	Apiaceae	Meeboldia	Meeboldia delavayi	-	-
member	45	-	-	-	-	-	A4QL00	-	-	-	-	-	Eukaryota	Streptophyta	Magnoliopsida	Apiales	Apiaceae	Meeboldia	Meeboldia microloba	-	-
member	45	-	-	-	-	-	A4QL00	-	-	-	-	-	Eukaryota	Streptophyta	Magnoliopsida	Apiales	Apiaceae	Meeboldia	Meeboldia yunnanensis	-	-
member	45	-	-	-	-	-	A4QL00	-	-	-	-	-	Eukaryota	Streptophyta	Magnoliopsida	Apiales	Apiaceae	Melanosciadium	Melanosciadium pimpinelloideum	-	-
member	45	-	-	-	-	-	A4QL00	-	-	-	-	-	Eukaryota	Streptophyta	Magnoliopsida	Apiales	Apiaceae	Nothosmyrnium	Nothosmyrnium japonicum	-	-
member	45	-	-	-	-	-	A4QL00	-	-	-	-	-	Eukaryota	Streptophyta	Magnoliopsida	Apiales	Apiaceae	Notobubon	Notobubon galbanum	-	-
member	45	-	-	-	-	-	A4QL00	-	-	-	-	-	Eukaryota	Streptophyta	Magnoliopsida	Apiales	Apiaceae	Oenanthe	Oenanthe javanica	-	-
member	45	-	-	-	-	-	A4QL00	-	-	-	-	-	Eukaryota	Streptophyta	Magnoliopsida	Apiales	Apiaceae	Oenanthe	Oenanthe virgata	-	-
member	45	-	-	-	-	-	A4QL00	-	-	-	-	-	Eukaryota	Streptophyta	Magnoliopsida	Apiales	Apiaceae	Ostericum	Ostericum citriodorum	-	-
member	45	-	-	-	-	-	A4QL00	-	-	-	-	-	Eukaryota	Streptophyta	Magnoliopsida	Apiales	Apiaceae	Ostericum	Ostericum grosseserratum	-	-
member	45	-	-	-	-	-	A4QL00	-	-	-	-	-	Eukaryota	Streptophyta	Magnoliopsida	Apiales	Apiaceae	Ostericum	Ostericum huadongense	-	-
member	45	-	-	-	-	-	A4QL00	-	-	-	-	-	Eukaryota	Streptophyta	Magnoliopsida	Apiales	Apiaceae	Ostericum	Ostericum palustre	-	-
member	45	-	-	-	-	-	A4QL00	-	-	-	-	-	Eukaryota	Streptophyta	Magnoliopsida	Apiales	Apiaceae	Ostericum	Ostericum sieboldii	-	-
member	45	-	-	-	-	-	A4QL00	-	-	-	-	-	Eukaryota	Streptophyta	Magnoliopsida	Apiales	Apiaceae	Pastinaca	Pastinaca pimpinellifolia	-	-
member	45	-	-	-	-	-	A4QL00	-	-	-	-	-	Eukaryota	Streptophyta	Magnoliopsida	Apiales	Apiaceae	Pastinaca	Pastinaca sativa	-	-
member	45	-	-	-	-	-	A4QL00	-	-	-	-	-	Eukaryota	Streptophyta	Magnoliopsida	Apiales	Apiaceae	Petroselinum	Petroselinum crispum	-	-
member	45	-	-	-	-	-	A4QL00	-	-	-	-	-	Eukaryota	Streptophyta	Magnoliopsida	Apiales	Apiaceae	Peucedanum	Peucedanum chujaense	-	-
member	45	-	-	-	-	-	A4QL00	-	-	-	-	-	Eukaryota	Streptophyta	Magnoliopsida	Apiales	Apiaceae	Peucedanum	Peucedanum hakuunense	-	-
member	45	-	-	-	-	-	A4QL00	-	-	-	-	-	Eukaryota	Streptophyta	Magnoliopsida	Apiales	Apiaceae	Peucedanum	Peucedanum insolens	-	-
member	45	-	-	-	-	-	A4QL00	-	-	-	-	-	Eukaryota	Streptophyta	Magnoliopsida	Apiales	Apiaceae	Peucedanum	Peucedanum japonicum	-	-
member	45	-	-	-	-	-	A4QL00	-	-	-	-	-	Eukaryota	Streptophyta	Magnoliopsida	Apiales	Apiaceae	Peucedanum	Peucedanum praeruptorum	-	-
member	45	-	-	-	-	-	A4QL00	-	-	-	-	-	Eukaryota	Streptophyta	Magnoliopsida	Apiales	Apiaceae	Peucedanum	Peucedanum terebinthaceum	-	-
member	45	-	-	-	-	-	A4QL00	-	-	-	-	-	Eukaryota	Streptophyta	Magnoliopsida	Apiales	Apiaceae	Physospermopsis	Physospermopsis alepidioides	-	-
member	45	-	-	-	-	-	A4QL00	-	-	-	-	-	Eukaryota	Streptophyta	Magnoliopsida	Apiales	Apiaceae	Physospermopsis	Physospermopsis delavayi	-	-
member	45	-	-	-	-	-	A4QL00	-	-	-	-	-	Eukaryota	Streptophyta	Magnoliopsida	Apiales	Apiaceae	Physospermopsis	Physospermopsis kingdon-wardii	-	-
member	45	-	-	-	-	-	A4QL00	-	-	-	-	-	Eukaryota	Streptophyta	Magnoliopsida	Apiales	Apiaceae	Physospermopsis	Physospermopsis muliensis	-	-
member	45	-	-	-	-	-	A4QL00	-	-	-	-	-	Eukaryota	Streptophyta	Magnoliopsida	Apiales	Apiaceae	Physospermopsis	Physospermopsis obtusiuscula	-	-
member	45	-	-	-	-	-	A4QL00	-	-	-	-	-	Eukaryota	Streptophyta	Magnoliopsida	Apiales	Apiaceae	Physospermopsis	Physospermopsis rubrinervis	-	-
member	45	-	-	-	-	-	A4QL00	-	-	-	-	-	Eukaryota	Streptophyta	Magnoliopsida	Apiales	Apiaceae	Physospermopsis	Physospermopsis shaniana	-	-
member	45	-	-	-	-	-	A4QL00	-	-	-	-	-	Eukaryota	Streptophyta	Magnoliopsida	Apiales	Apiaceae	Pimpinella	Pimpinella diversifolia	-	-
member	45	-	-	-	-	-	A4QL00	-	-	-	-	-	Eukaryota	Streptophyta	Magnoliopsida	Apiales	Apiaceae	Pimpinella	Pimpinella rhomboidea	-	-
member	45	-	-	-	-	-	A4QL00	-	-	-	-	-	Eukaryota	Streptophyta	Magnoliopsida	Apiales	Apiaceae	Pimpinella	Pimpinella smithii	-	-
member	45	-	-	-	-	-	A4QL00	-	-	-	-	-	Eukaryota	Streptophyta	Magnoliopsida	Apiales	Apiaceae	Pleurospermum	Pleurospermum camtschaticum	-	-
member	45	-	-	-	-	-	A4QL00	-	-	-	-	-	Eukaryota	Streptophyta	Magnoliopsida	Apiales	Apiaceae	Pleurospermum	Pleurospermum franchetianum	-	-
member	45	-	-	-	-	-	A4QL00	-	-	-	-	-	Eukaryota	Streptophyta	Magnoliopsida	Apiales	Apiaceae	Pleurospermum	Pleurospermum rivulorum	-	-
member	45	-	-	-	-	-	A4QL00	-	-	-	-	-	Eukaryota	Streptophyta	Magnoliopsida	Apiales	Apiaceae	Prangos	Prangos fedtschenkoi	-	-
member	45	-	-	-	-	-	A4QL00	-	-	-	-	-	Eukaryota	Streptophyta	Magnoliopsida	Apiales	Apiaceae	Prangos	Prangos lipskyi	-	-
member	45	-	-	-	-	-	A4QL00	-	-	-	-	-	Eukaryota	Streptophyta	Magnoliopsida	Apiales	Apiaceae	Prangos	Prangos trifida	-	-
member	45	-	-	-	-	-	A4QL00	-	-	-	-	-	Eukaryota	Streptophyta	Magnoliopsida	Apiales	Apiaceae	Pternopetalum	Pternopetalum davidii	-	-
member	45	-	-	-	-	-	A4QL00	-	-	-	-	-	Eukaryota	Streptophyta	Magnoliopsida	Apiales	Apiaceae	Pternopetalum	Pternopetalum vulgare	-	-
member	45	-	-	-	-	-	A4QL00	-	-	-	-	-	Eukaryota	Streptophyta	Magnoliopsida	Apiales	Apiaceae	Pterocyclus	Pterocyclus angelicoides	-	-
member	45	-	-	-	-	-	A4QL00	-	-	-	-	-	Eukaryota	Streptophyta	Magnoliopsida	Apiales	Apiaceae	Pterocyclus	Pterocyclus forrestii	-	-
member	45	-	-	-	-	-	A4QL00	-	-	-	-	-	Eukaryota	Streptophyta	Magnoliopsida	Apiales	Apiaceae	Pterocyclus	Pterocyclus rotundatus	-	-
member	45	-	-	-	-	-	A4QL00	-	-	-	-	-	Eukaryota	Streptophyta	Magnoliopsida	Apiales	Apiaceae	Pterocyclus	Pterocyclus wolffianus	-	-
member	45	-	-	-	-	-	A4QL00	-	-	-	-	-	Eukaryota	Streptophyta	Magnoliopsida	Apiales	Apiaceae	Pterygopleurum	Pterygopleurum neurophyllum	-	-
member	45	-	-	-	-	-	A4QL00	-	-	-	-	-	Eukaryota	Streptophyta	Magnoliopsida	Apiales	Apiaceae	Sanicula	Sanicula astrantiifolia	-	-
member	45	-	-	-	-	-	A4QL00	-	-	-	-	-	Eukaryota	Streptophyta	Magnoliopsida	Apiales	Apiaceae	Sanicula	Sanicula chinensis	-	-
member	45	-	-	-	-	-	A4QL00	-	-	-	-	-	Eukaryota	Streptophyta	Magnoliopsida	Apiales	Apiaceae	Sanicula	Sanicula europaea	-	-
member	45	-	-	-	-	-	A4QL00	-	-	-	-	-	Eukaryota	Streptophyta	Magnoliopsida	Apiales	Apiaceae	Sanicula	Sanicula flavovirens	-	-
member	45	-	-	-	-	-	A4QL00	-	-	-	-	-	Eukaryota	Streptophyta	Magnoliopsida	Apiales	Apiaceae	Sanicula	Sanicula giraldii	-	-
member	45	-	-	-	-	-	A4QL00	-	-	-	-	-	Eukaryota	Streptophyta	Magnoliopsida	Apiales	Apiaceae	Sanicula	Sanicula lamelligera	-	-
member	45	-	-	-	-	-	A4QL00	-	-	-	-	-	Eukaryota	Streptophyta	Magnoliopsida	Apiales	Apiaceae	Sanicula	Sanicula orthacantha	-	-
member	45	-	-	-	-	-	A4QL00	-	-	-	-	-	Eukaryota	Streptophyta	Magnoliopsida	Apiales	Apiaceae	Sanicula	Sanicula rubriflora	-	-
member	45	-	-	-	-	-	A4QL00	-	-	-	-	-	Eukaryota	Streptophyta	Magnoliopsida	Apiales	Apiaceae	Saposhnikovia	Saposhnikovia divaricata	-	-
member	45	-	-	-	-	-	A4QL00	-	-	-	-	-	Eukaryota	Streptophyta	Magnoliopsida	Apiales	Apiaceae	Semenovia	Semenovia gyirongensis	-	-
member	45	-	-	-	-	-	A4QL00	-	-	-	-	-	Eukaryota	Streptophyta	Magnoliopsida	Apiales	Apiaceae	Semenovia	Semenovia thomsonii	-	-
member	45	-	-	-	-	-	A4QL00	-	-	-	-	-	Eukaryota	Streptophyta	Magnoliopsida	Apiales	Apiaceae	Semenovia	Semenovia transiliensis	-	-
member	45	-	-	-	-	-	A4QL00	-	-	-	-	-	Eukaryota	Streptophyta	Magnoliopsida	Apiales	Apiaceae	Seseli	Seseli montanum	-	-
member	45	-	-	-	-	-	A4QL00	-	-	-	-	-	Eukaryota	Streptophyta	Magnoliopsida	Apiales	Apiaceae	Symphyoloma	Symphyoloma graveolens	-	-
member	45	-	-	-	-	-	A4QL00	-	-	-	-	-	Eukaryota	Streptophyta	Magnoliopsida	Apiales	Apiaceae	Tiedemannia	Tiedemannia filiformis	-	-
member	45	-	-	-	-	-	A4QL00	-	-	-	-	-	Eukaryota	Streptophyta	Magnoliopsida	Apiales	Apiaceae	Tongoloa	Tongoloa silaifolia	-	-
member	45	-	-	-	-	-	A4QL00	-	-	-	-	-	Eukaryota	Streptophyta	Magnoliopsida	Apiales	Apiaceae	Tordylium	Tordylium lanatum	-	-
member	45	-	-	-	-	-	A4QL00	-	-	-	-	-	Eukaryota	Streptophyta	Magnoliopsida	Apiales	Apiaceae	Tordylium	Tordylium maximum	-	-
member	45	-	-	-	-	-	A4QL00	-	-	-	-	-	Eukaryota	Streptophyta	Magnoliopsida	Apiales	Apiaceae	Tordylium	Tordylium pestalozzae	-	-
member	45	-	-	-	-	-	A4QL00	-	-	-	-	-	Eukaryota	Streptophyta	Magnoliopsida	Apiales	Apiaceae	Torilis	Torilis scabra	-	-
member	45	-	-	-	-	-	A4QL00	-	-	-	-	-	Eukaryota	Streptophyta	Magnoliopsida	Apiales	Apiaceae	Vicatia	Vicatia thibetica	-	-
member	45	-	-	-	-	-	A4QL00	-	-	-	-	-	Eukaryota	Streptophyta	Magnoliopsida	Apiales	Apiaceae	Zizia	Zizia aurea	-	-
member	45	-	-	-	-	-	A4QL00	-	-	-	-	-	Eukaryota	Streptophyta	Magnoliopsida	Apiales	Apiaceae	Zosima	Zosima korovinii	-	-
member	45	-	-	-	-	-	A4QL00	-	-	-	-	-	Eukaryota	Streptophyta	Magnoliopsida	Apiales	Araliaceae	Aralia	Aralia chinensis	-	-
member	45	-	-	-	-	-	A4QL00	-	-	-	-	-	Eukaryota	Streptophyta	Magnoliopsida	Apiales	Araliaceae	Aralia	Aralia elata	-	-
member	45	-	-	-	-	-	A4QL00	-	-	-	-	-	Eukaryota	Streptophyta	Magnoliopsida	Apiales	Araliaceae	Aralia	Aralia excelsa	-	-
member	45	-	-	-	-	-	A4QL00	-	-	-	-	-	Eukaryota	Streptophyta	Magnoliopsida	Apiales	Araliaceae	Aralia	Aralia undulata	-	-
member	45	-	-	-	-	-	A4QL00	-	-	-	-	-	Eukaryota	Streptophyta	Magnoliopsida	Apiales	Araliaceae	Osmoxylon	Osmoxylon novoguineense	-	-
member	45	-	-	-	-	-	A4QL00	-	-	-	-	-	Eukaryota	Streptophyta	Magnoliopsida	Apiales	Araliaceae	Panax	Panax trifolius	-	-
member	45	-	-	-	-	-	A4QL00	-	-	-	-	-	Eukaryota	Streptophyta	Magnoliopsida	Apiales	Pittosporaceae	Pittosporum	Pittosporum anomalum	-	-
member	45	-	-	-	-	-	A4QL00	-	-	-	-	-	Eukaryota	Streptophyta	Magnoliopsida	Apiales	Pittosporaceae	Pittosporum	Pittosporum bracteolatum	-	-
member	45	-	-	-	-	-	A4QL00	-	-	-	-	-	Eukaryota	Streptophyta	Magnoliopsida	Apiales	Pittosporaceae	Pittosporum	Pittosporum colensoi	-	-
member	45	-	-	-	-	-	A4QL00	-	-	-	-	-	Eukaryota	Streptophyta	Magnoliopsida	Apiales	Pittosporaceae	Pittosporum	Pittosporum crassicaule	-	-
member	45	-	-	-	-	-	A4QL00	-	-	-	-	-	Eukaryota	Streptophyta	Magnoliopsida	Apiales	Pittosporaceae	Pittosporum	Pittosporum crassifolium	-	-
member	45	-	-	-	-	-	A4QL00	-	-	-	-	-	Eukaryota	Streptophyta	Magnoliopsida	Apiales	Pittosporaceae	Pittosporum	Pittosporum divaricatum	-	-
member	45	-	-	-	-	-	A4QL00	-	-	-	-	-	Eukaryota	Streptophyta	Magnoliopsida	Apiales	Pittosporaceae	Pittosporum	Pittosporum eugenioides	-	-
member	45	-	-	-	-	-	A4QL00	-	-	-	-	-	Eukaryota	Streptophyta	Magnoliopsida	Apiales	Pittosporaceae	Pittosporum	Pittosporum lineare	-	-
member	45	-	-	-	-	-	A4QL00	-	-	-	-	-	Eukaryota	Streptophyta	Magnoliopsida	Apiales	Pittosporaceae	Pittosporum	Pittosporum obcordatum	-	-
member	45	-	-	-	-	-	A4QL00	-	-	-	-	-	Eukaryota	Streptophyta	Magnoliopsida	Apiales	Pittosporaceae	Pittosporum	Pittosporum patulum	-	-
member	45	-	-	-	-	-	A4QL00	-	-	-	-	-	Eukaryota	Streptophyta	Magnoliopsida	Apiales	Pittosporaceae	Pittosporum	Pittosporum ralphii	-	-
member	45	-	-	-	-	-	A4QL00	-	-	-	-	-	Eukaryota	Streptophyta	Magnoliopsida	Apiales	Pittosporaceae	Pittosporum	Pittosporum rigidum	-	-
member	45	-	-	-	-	-	A4QL00	-	-	-	-	-	Eukaryota	Streptophyta	Magnoliopsida	Apiales	Pittosporaceae	Pittosporum	Pittosporum tenuifolium	-	-
member	45	-	-	-	-	-	A4QL00	-	-	-	-	-	Eukaryota	Streptophyta	Magnoliopsida	Apiales	Pittosporaceae	Pittosporum	Pittosporum turneri	-	-
member	45	-	-	-	-	-	A4QL00	-	-	-	-	-	Eukaryota	Streptophyta	Magnoliopsida	Apiales	Pittosporaceae	Pittosporum	Pittosporum umbellatum	-	-
member	45	-	-	-	-	-	A4QL00	-	-	-	-	-	Eukaryota	Streptophyta	Magnoliopsida	Apiales	Pittosporaceae	Pittosporum	Pittosporum virgatum	-	-
member	45	-	-	-	-	-	A4QL00	-	-	-	-	-	Eukaryota	Streptophyta	Magnoliopsida	Apiales	Torricelliaceae	Torricellia	Torricellia tiliifolia	-	-
member	45	-	-	-	-	-	A4QL00	-	-	-	-	-	Eukaryota	Streptophyta	Magnoliopsida	Asparagales	Orchidaceae	Cypripedium	Cypripedium tibeticum	-	-
member	45	-	-	-	-	-	A4QL00	-	-	-	-	-	Eukaryota	Streptophyta	Magnoliopsida	Asterales	Campanulaceae	Adenophora	Adenophora triphylla	-	-
member	45	-	-	-	-	-	A4QL00	-	-	-	-	-	Eukaryota	Streptophyta	Magnoliopsida	Asterales	Menyanthaceae	Nymphoides	Nymphoides coronata	-	-
member	45	-	-	-	-	-	A4QL00	-	-	-	-	-	Eukaryota	Streptophyta	Magnoliopsida	Asterales	Menyanthaceae	Nymphoides	Nymphoides simulans	-	-
member	45	-	-	-	-	-	A4QL00	-	-	-	-	-	Eukaryota	Streptophyta	Magnoliopsida	Asterales	Rousseaceae	Cuttsia	Cuttsia viburnea	-	-
member	45	-	-	-	-	-	A4QL00	-	-	-	-	-	Eukaryota	Streptophyta	Magnoliopsida	Boraginales	Boraginaceae	Arnebia	Arnebia guttata	-	-
member	45	-	-	-	-	-	A4QL00	-	-	-	-	-	Eukaryota	Streptophyta	Magnoliopsida	Boraginales	Boraginaceae	Arnebia	Arnebia tibetana	-	-
member	45	-	-	-	-	-	A4QL00	-	-	-	-	-	Eukaryota	Streptophyta	Magnoliopsida	Boraginales	Boraginaceae	Echium	Echium plantagineum	-	-
member	45	-	-	-	-	-	A4QL00	-	-	-	-	-	Eukaryota	Streptophyta	Magnoliopsida	Boraginales	Boraginaceae	Lithospermum	Lithospermum erythrorhizon	-	-
member	45	-	-	-	-	-	A4QL00	-	-	-	-	-	Eukaryota	Streptophyta	Magnoliopsida	Boraginales	Boraginaceae	Onosma	Onosma fuyunensis	-	-
member	45	-	-	-	-	-	A4QL00	-	-	-	-	-	Eukaryota	Streptophyta	Magnoliopsida	Brassicales	Brassicaceae	Alliaria	Alliaria petiolata	-	-
member	45	-	-	-	-	-	A4QL00	-	-	-	-	-	Eukaryota	Streptophyta	Magnoliopsida	Brassicales	Brassicaceae	Alyssopsis	Alyssopsis mollis	-	-
member	45	-	-	-	-	-	A4QL00	-	-	-	-	-	Eukaryota	Streptophyta	Magnoliopsida	Brassicales	Brassicaceae	Alyssum	Alyssum alyssoides	-	-
member	45	-	-	-	-	-	A4QL00	-	-	-	-	-	Eukaryota	Streptophyta	Magnoliopsida	Brassicales	Brassicaceae	Alyssum	Alyssum dasycarpum	-	-
member	45	-	-	-	-	-	A4QL00	-	-	-	-	-	Eukaryota	Streptophyta	Magnoliopsida	Brassicales	Brassicaceae	Alyssum	Alyssum desertorum	-	-
member	45	-	-	-	-	-	A4QL00	-	-	-	-	-	Eukaryota	Streptophyta	Magnoliopsida	Brassicales	Brassicaceae	Alyssum	Alyssum gmelinii	-	-
member	45	-	-	-	-	-	A4QL00	-	-	-	-	-	Eukaryota	Streptophyta	Magnoliopsida	Brassicales	Brassicaceae	Anelsonia	Anelsonia eurycarpa	-	-
member	45	-	-	-	-	-	A4QL00	-	-	-	-	-	Eukaryota	Streptophyta	Magnoliopsida	Brassicales	Brassicaceae	Aphragmus	Aphragmus involucratus	-	-
member	45	-	-	-	-	-	A4QL00	-	-	-	-	-	Eukaryota	Streptophyta	Magnoliopsida	Brassicales	Brassicaceae	Aphragmus	Aphragmus nepalensis	-	-
member	45	-	-	-	-	-	A4QL00	-	-	-	-	-	Eukaryota	Streptophyta	Magnoliopsida	Brassicales	Brassicaceae	Aphragmus	Aphragmus sp. YZC250	-	-
member	45	-	-	-	-	-	A4QL00	-	-	-	-	-	Eukaryota	Streptophyta	Magnoliopsida	Brassicales	Brassicaceae	Arabidella	Arabidella trisecta	-	-
member	45	-	-	-	-	-	A4QL00	-	-	-	-	-	Eukaryota	Streptophyta	Magnoliopsida	Brassicales	Brassicaceae	Arabidopsis	Arabidopsis arenicola	-	-
member	45	-	-	-	-	-	A4QL00	-	-	-	-	-	Eukaryota	Streptophyta	Magnoliopsida	Brassicales	Brassicaceae	Arabidopsis	Arabidopsis arenosa	-	-
member	45	-	-	-	-	-	A4QL00	-	-	-	-	-	Eukaryota	Streptophyta	Magnoliopsida	Brassicales	Brassicaceae	Arabidopsis	Arabidopsis cebennensis	-	-
member	45	-	-	-	-	-	A4QL00	-	-	-	-	-	Eukaryota	Streptophyta	Magnoliopsida	Brassicales	Brassicaceae	Arabidopsis	Arabidopsis croatica	-	-
member	45	-	-	-	-	-	A4QL00	-	-	-	-	-	Eukaryota	Streptophyta	Magnoliopsida	Brassicales	Brassicaceae	Arabidopsis	Arabidopsis halleri	-	-
member	45	-	-	-	-	-	A4QL00	-	-	-	-	-	Eukaryota	Streptophyta	Magnoliopsida	Brassicales	Brassicaceae	Arabidopsis	Arabidopsis kamchatica	-	-
member	45	-	-	-	-	-	A4QL00	-	-	-	-	-	Eukaryota	Streptophyta	Magnoliopsida	Brassicales	Brassicaceae	Arabidopsis	Arabidopsis lyrata	-	-
member	45	-	-	-	-	-	A4QL00	-	-	-	-	-	Eukaryota	Streptophyta	Magnoliopsida	Brassicales	Brassicaceae	Arabidopsis	Arabidopsis neglecta	-	-
member	45	-	-	-	-	-	A4QL00	-	-	-	-	-	Eukaryota	Streptophyta	Magnoliopsida	Brassicales	Brassicaceae	Arabidopsis	Arabidopsis pedemontana	-	-
member	45	-	-	-	-	-	A4QL00	-	-	-	-	-	Eukaryota	Streptophyta	Magnoliopsida	Brassicales	Brassicaceae	Arabidopsis	Arabidopsis petrogena	-	-
member	45	-	-	-	-	-	A4QL00	-	-	-	-	-	Eukaryota	Streptophyta	Magnoliopsida	Brassicales	Brassicaceae	Arabidopsis	Arabidopsis suecica	-	-
member	45	-	-	-	-	-	A4QL00	-	-	-	-	-	Eukaryota	Streptophyta	Magnoliopsida	Brassicales	Brassicaceae	Arabidopsis	Arabidopsis thaliana	-	-
member	45	-	-	-	-	-	A4QL00	-	-	-	-	-	Eukaryota	Streptophyta	Magnoliopsida	Brassicales	Brassicaceae	Arabidopsis	Arabidopsis thaliana x Arabidopsis arenosa	-	-
member	45	-	-	-	-	-	A4QL00	-	-	-	-	-	Eukaryota	Streptophyta	Magnoliopsida	Brassicales	Brassicaceae	Arabidopsis	Arabidopsis umezawana	-	-
member	45	-	-	-	-	-	A4QL00	-	-	-	-	-	Eukaryota	Streptophyta	Magnoliopsida	Brassicales	Brassicaceae	Arabis	Arabis flagellosa	-	-
member	45	-	-	-	-	-	A4QL00	-	-	-	-	-	Eukaryota	Streptophyta	Magnoliopsida	Brassicales	Brassicaceae	Arabis	Arabis hirsuta	-	-
member	45	-	-	-	-	-	A4QL00	-	-	-	-	-	Eukaryota	Streptophyta	Magnoliopsida	Brassicales	Brassicaceae	Arabis	Arabis josiae	-	-
member	45	-	-	-	-	-	A4QL00	-	-	-	-	-	Eukaryota	Streptophyta	Magnoliopsida	Brassicales	Brassicaceae	Arabis	Arabis paniculata	-	-
member	45	-	-	-	-	-	A4QL00	-	-	-	-	-	Eukaryota	Streptophyta	Magnoliopsida	Brassicales	Brassicaceae	Arabis	Arabis scabra	-	-
member	45	-	-	-	-	-	A4QL00	-	-	-	-	-	Eukaryota	Streptophyta	Magnoliopsida	Brassicales	Brassicaceae	Arabis	Arabis verna	-	-
member	45	-	-	-	-	-	A4QL00	-	-	-	-	-	Eukaryota	Streptophyta	Magnoliopsida	Brassicales	Brassicaceae	Armoracia	Armoracia rusticana	-	-
member	45	-	-	-	-	-	A4QL00	-	-	-	-	-	Eukaryota	Streptophyta	Magnoliopsida	Brassicales	Brassicaceae	Atacama	Atacama nivea	-	-
member	45	-	-	-	-	-	A4QL00	-	-	-	-	-	Eukaryota	Streptophyta	Magnoliopsida	Brassicales	Brassicaceae	Aubrieta	Aubrieta parviflora	-	-
member	45	-	-	-	-	-	A4QL00	-	-	-	-	-	Eukaryota	Streptophyta	Magnoliopsida	Brassicales	Brassicaceae	Biscutella	Biscutella baetica	-	-
member	45	-	-	-	-	-	A4QL00	-	-	-	-	-	Eukaryota	Streptophyta	Magnoliopsida	Brassicales	Brassicaceae	Biscutella	Biscutella lyrata	-	-
member	45	-	-	-	-	-	A4QL00	-	-	-	-	-	Eukaryota	Streptophyta	Magnoliopsida	Brassicales	Brassicaceae	Boechera	Boechera breweri	-	-
member	45	-	-	-	-	-	A4QL00	-	-	-	-	-	Eukaryota	Streptophyta	Magnoliopsida	Brassicales	Brassicaceae	Boechera	Boechera davidsonii	-	-
member	45	-	-	-	-	-	A4QL00	-	-	-	-	-	Eukaryota	Streptophyta	Magnoliopsida	Brassicales	Brassicaceae	Boechera	Boechera laevigata	-	-
member	45	-	-	-	-	-	A4QL00	-	-	-	-	-	Eukaryota	Streptophyta	Magnoliopsida	Brassicales	Brassicaceae	Boechera	Boechera puberula	-	-
member	45	-	-	-	-	-	A4QL00	-	-	-	-	-	Eukaryota	Streptophyta	Magnoliopsida	Brassicales	Brassicaceae	Boechera	Boechera pulchra	-	-
member	45	-	-	-	-	-	A4QL00	-	-	-	-	-	Eukaryota	Streptophyta	Magnoliopsida	Brassicales	Brassicaceae	Boechera	Boechera stricta	-	-
member	45	-	-	-	-	-	A4QL00	-	-	-	-	-	Eukaryota	Streptophyta	Magnoliopsida	Brassicales	Brassicaceae	Boechera	Boechera suffrutescens	-	-
member	45	-	-	-	-	-	A4QL00	-	-	-	-	-	Eukaryota	Streptophyta	Magnoliopsida	Brassicales	Brassicaceae	Brayopsis	Brayopsis alpaminae	-	-
member	45	-	-	-	-	-	A4QL00	-	-	-	-	-	Eukaryota	Streptophyta	Magnoliopsida	Brassicales	Brassicaceae	Calepina	Calepina irregularis	-	-
member	45	-	-	-	-	-	A4QL00	-	-	-	-	-	Eukaryota	Streptophyta	Magnoliopsida	Brassicales	Brassicaceae	Camelina	Camelina anomala	-	-
member	45	-	-	-	-	-	A4QL00	-	-	-	-	-	Eukaryota	Streptophyta	Magnoliopsida	Brassicales	Brassicaceae	Camelina	Camelina hispida	-	-
member	45	-	-	-	-	-	A4QL00	-	-	-	-	-	Eukaryota	Streptophyta	Magnoliopsida	Brassicales	Brassicaceae	Camelina	Camelina laxa	-	-
member	45	-	-	-	-	-	A4QL00	-	-	-	-	-	Eukaryota	Streptophyta	Magnoliopsida	Brassicales	Brassicaceae	Camelina	Camelina microcarpa	-	-
member	45	-	-	-	-	-	A4QL00	-	-	-	-	-	Eukaryota	Streptophyta	Magnoliopsida	Brassicales	Brassicaceae	Camelina	Camelina neglecta	-	-
member	45	-	-	-	-	-	A4QL00	-	-	-	-	-	Eukaryota	Streptophyta	Magnoliopsida	Brassicales	Brassicaceae	Camelina	Camelina rumelica	-	-
member	45	-	-	-	-	-	A4QL00	-	-	-	-	-	Eukaryota	Streptophyta	Magnoliopsida	Brassicales	Brassicaceae	Camelina	Camelina sativa	-	-
member	45	-	-	-	-	-	A4QL00	-	-	-	-	-	Eukaryota	Streptophyta	Magnoliopsida	Brassicales	Brassicaceae	Capsella	Capsella bursa-pastoris	-	-
member	45	-	-	-	-	-	A4QL00	-	-	-	-	-	Eukaryota	Streptophyta	Magnoliopsida	Brassicales	Brassicaceae	Capsella	Capsella grandiflora	-	-
member	45	-	-	-	-	-	A4QL00	-	-	-	-	-	Eukaryota	Streptophyta	Magnoliopsida	Brassicales	Brassicaceae	Capsella	Capsella rubella	-	-
member	45	-	-	-	-	-	A4QL00	-	-	-	-	-	Eukaryota	Streptophyta	Magnoliopsida	Brassicales	Brassicaceae	Cardamine	Cardamine abchasica	-	-
member	45	-	-	-	-	-	A4QL00	-	-	-	-	-	Eukaryota	Streptophyta	Magnoliopsida	Brassicales	Brassicaceae	Cardamine	Cardamine amara	-	-
member	45	-	-	-	-	-	A4QL00	-	-	-	-	-	Eukaryota	Streptophyta	Magnoliopsida	Brassicales	Brassicaceae	Cardamine	Cardamine bipinnata	-	-
member	45	-	-	-	-	-	A4QL00	-	-	-	-	-	Eukaryota	Streptophyta	Magnoliopsida	Brassicales	Brassicaceae	Cardamine	Cardamine bulbifera	-	-
member	45	-	-	-	-	-	A4QL00	-	-	-	-	-	Eukaryota	Streptophyta	Magnoliopsida	Brassicales	Brassicaceae	Cardamine	Cardamine fallax	-	-
member	45	-	-	-	-	-	A4QL00	-	-	-	-	-	Eukaryota	Streptophyta	Magnoliopsida	Brassicales	Brassicaceae	Cardamine	Cardamine heptaphylla	-	-
member	45	-	-	-	-	-	A4QL00	-	-	-	-	-	Eukaryota	Streptophyta	Magnoliopsida	Brassicales	Brassicaceae	Cardamine	Cardamine hirsuta	-	-
member	45	-	-	-	-	-	A4QL00	-	-	-	-	-	Eukaryota	Streptophyta	Magnoliopsida	Brassicales	Brassicaceae	Cardamine	Cardamine impatiens	-	-
member	45	-	-	-	-	-	A4QL00	-	-	-	-	-	Eukaryota	Streptophyta	Magnoliopsida	Brassicales	Brassicaceae	Cardamine	Cardamine kitaibelii	-	-
member	45	-	-	-	-	-	A4QL00	-	-	-	-	-	Eukaryota	Streptophyta	Magnoliopsida	Brassicales	Brassicaceae	Cardamine	Cardamine lyrata	-	-
member	45	-	-	-	-	-	A4QL00	-	-	-	-	-	Eukaryota	Streptophyta	Magnoliopsida	Brassicales	Brassicaceae	Cardamine	Cardamine macrophylla	-	-
member	45	-	-	-	-	-	A4QL00	-	-	-	-	-	Eukaryota	Streptophyta	Magnoliopsida	Brassicales	Brassicaceae	Cardamine	Cardamine occulta	-	-
member	45	-	-	-	-	-	A4QL00	-	-	-	-	-	Eukaryota	Streptophyta	Magnoliopsida	Brassicales	Brassicaceae	Cardamine	Cardamine oligosperma	-	-
member	45	-	-	-	-	-	A4QL00	-	-	-	-	-	Eukaryota	Streptophyta	Magnoliopsida	Brassicales	Brassicaceae	Cardamine	Cardamine parviflora	-	-
member	45	-	-	-	-	-	A4QL00	-	-	-	-	-	Eukaryota	Streptophyta	Magnoliopsida	Brassicales	Brassicaceae	Cardamine	Cardamine pentaphyllos	-	-
member	45	-	-	-	-	-	A4QL00	-	-	-	-	-	Eukaryota	Streptophyta	Magnoliopsida	Brassicales	Brassicaceae	Cardamine	Cardamine quinquefolia	-	-
member	45	-	-	-	-	-	A4QL00	-	-	-	-	-	Eukaryota	Streptophyta	Magnoliopsida	Brassicales	Brassicaceae	Cardamine	Cardamine resedifolia	-	-
member	45	-	-	-	-	-	A4QL00	-	-	-	-	-	Eukaryota	Streptophyta	Magnoliopsida	Brassicales	Brassicaceae	Cardamine	Cardamine tangutorum	-	-
member	45	-	-	-	-	-	A4QL00	-	-	-	-	-	Eukaryota	Streptophyta	Magnoliopsida	Brassicales	Brassicaceae	Clypeola	Clypeola jonthlaspi	-	-
member	45	-	-	-	-	-	A4QL00	-	-	-	-	-	Eukaryota	Streptophyta	Magnoliopsida	Brassicales	Brassicaceae	Cochlearia	Cochlearia aestuaria	-	-
member	45	-	-	-	-	-	A4QL00	-	-	-	-	-	Eukaryota	Streptophyta	Magnoliopsida	Brassicales	Brassicaceae	Cochlearia	Cochlearia anglica	-	-
member	45	-	-	-	-	-	A4QL00	-	-	-	-	-	Eukaryota	Streptophyta	Magnoliopsida	Brassicales	Brassicaceae	Cochlearia	Cochlearia bavarica	-	-
member	45	-	-	-	-	-	A4QL00	-	-	-	-	-	Eukaryota	Streptophyta	Magnoliopsida	Brassicales	Brassicaceae	Cochlearia	Cochlearia borzaeana	-	-
member	45	-	-	-	-	-	A4QL00	-	-	-	-	-	Eukaryota	Streptophyta	Magnoliopsida	Brassicales	Brassicaceae	Cochlearia	Cochlearia danica	-	-
member	45	-	-	-	-	-	A4QL00	-	-	-	-	-	Eukaryota	Streptophyta	Magnoliopsida	Brassicales	Brassicaceae	Cochlearia	Cochlearia excelsa	-	-
member	45	-	-	-	-	-	A4QL00	-	-	-	-	-	Eukaryota	Streptophyta	Magnoliopsida	Brassicales	Brassicaceae	Cochlearia	Cochlearia groenlandica	-	-
member	45	-	-	-	-	-	A4QL00	-	-	-	-	-	Eukaryota	Streptophyta	Magnoliopsida	Brassicales	Brassicaceae	Cochlearia	Cochlearia hollandica	-	-
member	45	-	-	-	-	-	A4QL00	-	-	-	-	-	Eukaryota	Streptophyta	Magnoliopsida	Brassicales	Brassicaceae	Cochlearia	Cochlearia islandica	-	-
member	45	-	-	-	-	-	A4QL00	-	-	-	-	-	Eukaryota	Streptophyta	Magnoliopsida	Brassicales	Brassicaceae	Cochlearia	Cochlearia macrorrhiza	-	-
member	45	-	-	-	-	-	A4QL00	-	-	-	-	-	Eukaryota	Streptophyta	Magnoliopsida	Brassicales	Brassicaceae	Cochlearia	Cochlearia micacea	-	-
member	45	-	-	-	-	-	A4QL00	-	-	-	-	-	Eukaryota	Streptophyta	Magnoliopsida	Brassicales	Brassicaceae	Cochlearia	Cochlearia officinalis	-	-
member	45	-	-	-	-	-	A4QL00	-	-	-	-	-	Eukaryota	Streptophyta	Magnoliopsida	Brassicales	Brassicaceae	Cochlearia	Cochlearia polonica	-	-
member	45	-	-	-	-	-	A4QL00	-	-	-	-	-	Eukaryota	Streptophyta	Magnoliopsida	Brassicales	Brassicaceae	Cochlearia	Cochlearia pyrenaica	-	-
member	45	-	-	-	-	-	A4QL00	-	-	-	-	-	Eukaryota	Streptophyta	Magnoliopsida	Brassicales	Brassicaceae	Cochlearia	Cochlearia scotica	-	-
member	45	-	-	-	-	-	A4QL00	-	-	-	-	-	Eukaryota	Streptophyta	Magnoliopsida	Brassicales	Brassicaceae	Cochlearia	Cochlearia sessilifolia	-	-
member	45	-	-	-	-	-	A4QL00	-	-	-	-	-	Eukaryota	Streptophyta	Magnoliopsida	Brassicales	Brassicaceae	Cochlearia	Cochlearia tatrae	-	-
member	45	-	-	-	-	-	A4QL00	-	-	-	-	-	Eukaryota	Streptophyta	Magnoliopsida	Brassicales	Brassicaceae	Cochlearia	Cochlearia tridactylites	-	-
member	45	-	-	-	-	-	A4QL00	-	-	-	-	-	Eukaryota	Streptophyta	Magnoliopsida	Brassicales	Brassicaceae	Conringia	Conringia clavata	-	-
member	45	-	-	-	-	-	A4QL00	-	-	-	-	-	Eukaryota	Streptophyta	Magnoliopsida	Brassicales	Brassicaceae	Conringia	Conringia orientalis	-	-
member	45	-	-	-	-	-	A4QL00	-	-	-	-	-	Eukaryota	Streptophyta	Magnoliopsida	Brassicales	Brassicaceae	Cremolobus	Cremolobus peruvianus	-	-
member	45	-	-	-	-	-	A4QL00	-	-	-	-	-	Eukaryota	Streptophyta	Magnoliopsida	Brassicales	Brassicaceae	Crucihimalaya	Crucihimalaya himalaica	-	-
member	45	-	-	-	-	-	A4QL00	-	-	-	-	-	Eukaryota	Streptophyta	Magnoliopsida	Brassicales	Brassicaceae	Crucihimalaya	Crucihimalaya lasiocarpa	-	-
member	45	-	-	-	-	-	A4QL00	-	-	-	-	-	Eukaryota	Streptophyta	Magnoliopsida	Brassicales	Brassicaceae	Crucihimalaya	Crucihimalaya wallichii	-	-
member	45	-	-	-	-	-	A4QL00	-	-	-	-	-	Eukaryota	Streptophyta	Magnoliopsida	Brassicales	Brassicaceae	Delpinophytum	Delpinophytum patagonicum	-	-
member	45	-	-	-	-	-	A4QL00	-	-	-	-	-	Eukaryota	Streptophyta	Magnoliopsida	Brassicales	Brassicaceae	Dimorphocarpa	Dimorphocarpa wislizeni	-	-
member	45	-	-	-	-	-	A4QL00	-	-	-	-	-	Eukaryota	Streptophyta	Magnoliopsida	Brassicales	Brassicaceae	Dipoma	Dipoma iberideum	-	-
member	45	-	-	-	-	-	A4QL00	-	-	-	-	-	Eukaryota	Streptophyta	Magnoliopsida	Brassicales	Brassicaceae	Dithyrea	Dithyrea californica	-	-
member	45	-	-	-	-	-	A4QL00	-	-	-	-	-	Eukaryota	Streptophyta	Magnoliopsida	Brassicales	Brassicaceae	Draba	Draba aizoides	-	-
member	45	-	-	-	-	-	A4QL00	-	-	-	-	-	Eukaryota	Streptophyta	Magnoliopsida	Brassicales	Brassicaceae	Draba	Draba nemorosa	-	-
member	45	-	-	-	-	-	A4QL00	-	-	-	-	-	Eukaryota	Streptophyta	Magnoliopsida	Brassicales	Brassicaceae	Draba	Draba oreades	-	-
member	45	-	-	-	-	-	A4QL00	-	-	-	-	-	Eukaryota	Streptophyta	Magnoliopsida	Brassicales	Brassicaceae	Draba	Draba verna	-	-
member	45	-	-	-	-	-	A4QL00	-	-	-	-	-	Eukaryota	Streptophyta	Magnoliopsida	Brassicales	Brassicaceae	Eudema	Eudema nubigena	-	-
member	45	-	-	-	-	-	A4QL00	-	-	-	-	-	Eukaryota	Streptophyta	Magnoliopsida	Brassicales	Brassicaceae	Eutrema	Eutrema botschantzevii	-	-
member	45	-	-	-	-	-	A4QL00	-	-	-	-	-	Eukaryota	Streptophyta	Magnoliopsida	Brassicales	Brassicaceae	Eutrema	Eutrema halophilum	-	-
member	45	-	-	-	-	-	A4QL00	-	-	-	-	-	Eukaryota	Streptophyta	Magnoliopsida	Brassicales	Brassicaceae	Eutrema	Eutrema heterophyllum	-	-
member	45	-	-	-	-	-	A4QL00	-	-	-	-	-	Eukaryota	Streptophyta	Magnoliopsida	Brassicales	Brassicaceae	Eutrema	Eutrema japonicum	-	-
member	45	-	-	-	-	-	A4QL00	-	-	-	-	-	Eukaryota	Streptophyta	Magnoliopsida	Brassicales	Brassicaceae	Eutrema	Eutrema salsugineum	-	-
member	45	-	-	-	-	-	A4QL00	-	-	-	-	-	Eukaryota	Streptophyta	Magnoliopsida	Brassicales	Brassicaceae	Eutrema	Eutrema tenue	-	-
member	45	-	-	-	-	-	A4QL00	-	-	-	-	-	Eukaryota	Streptophyta	Magnoliopsida	Brassicales	Brassicaceae	Eutrema	Eutrema yungshunense	-	-
member	45	-	-	-	-	-	A4QL00	-	-	-	-	-	Eukaryota	Streptophyta	Magnoliopsida	Brassicales	Brassicaceae	Eutrema	Eutrema yunnanense	-	-
member	45	-	-	-	-	-	A4QL00	-	-	-	-	-	Eukaryota	Streptophyta	Magnoliopsida	Brassicales	Brassicaceae	Exhalimolobos	Exhalimolobos weddellii	-	-
member	45	-	-	-	-	-	A4QL00	-	-	-	-	-	Eukaryota	Streptophyta	Magnoliopsida	Brassicales	Brassicaceae	Fourraea	Fourraea alpina	-	-
member	45	-	-	-	-	-	A4QL00	-	-	-	-	-	Eukaryota	Streptophyta	Magnoliopsida	Brassicales	Brassicaceae	Goldbachia	Goldbachia laevigata	-	-
member	45	-	-	-	-	-	A4QL00	-	-	-	-	-	Eukaryota	Streptophyta	Magnoliopsida	Brassicales	Brassicaceae	Heldreichia	Heldreichia bupleurifolia	-	-
member	45	-	-	-	-	-	A4QL00	-	-	-	-	-	Eukaryota	Streptophyta	Magnoliopsida	Brassicales	Brassicaceae	Hemilophia	Hemilophia sessilifolia	-	-
member	45	-	-	-	-	-	A4QL00	-	-	-	-	-	Eukaryota	Streptophyta	Magnoliopsida	Brassicales	Brassicaceae	Hilliella	Hilliella fumarioides	-	-
member	45	-	-	-	-	-	A4QL00	-	-	-	-	-	Eukaryota	Streptophyta	Magnoliopsida	Brassicales	Brassicaceae	Hornungia	Hornungia petraea	-	-
member	45	-	-	-	-	-	A4QL00	-	-	-	-	-	Eukaryota	Streptophyta	Magnoliopsida	Brassicales	Brassicaceae	Idahoa	Idahoa scapigera	-	-
member	45	-	-	-	-	-	A4QL00	-	-	-	-	-	Eukaryota	Streptophyta	Magnoliopsida	Brassicales	Brassicaceae	Iodanthus	Iodanthus pinnatifidus	-	-
member	45	-	-	-	-	-	A4QL00	-	-	-	-	-	Eukaryota	Streptophyta	Magnoliopsida	Brassicales	Brassicaceae	Ionopsidium	Ionopsidium abulense	-	-
member	45	-	-	-	-	-	A4QL00	-	-	-	-	-	Eukaryota	Streptophyta	Magnoliopsida	Brassicales	Brassicaceae	Ionopsidium	Ionopsidium acaule	-	-
member	45	-	-	-	-	-	A4QL00	-	-	-	-	-	Eukaryota	Streptophyta	Magnoliopsida	Brassicales	Brassicaceae	Ionopsidium	Ionopsidium megalospermum	-	-
member	45	-	-	-	-	-	A4QL00	-	-	-	-	-	Eukaryota	Streptophyta	Magnoliopsida	Brassicales	Brassicaceae	Lunaria	Lunaria annua	-	-
member	45	-	-	-	-	-	A4QL00	-	-	-	-	-	Eukaryota	Streptophyta	Magnoliopsida	Brassicales	Brassicaceae	Lunaria	Lunaria rediviva	-	-
member	45	-	-	-	-	-	A4QL00	-	-	-	-	-	Eukaryota	Streptophyta	Magnoliopsida	Brassicales	Brassicaceae	Macropodium	Macropodium nivale	-	-
member	45	-	-	-	-	-	A4QL00	-	-	-	-	-	Eukaryota	Streptophyta	Magnoliopsida	Brassicales	Brassicaceae	Malcolmia	Malcolmia bicolor	-	-
member	45	-	-	-	-	-	A4QL00	-	-	-	-	-	Eukaryota	Streptophyta	Magnoliopsida	Brassicales	Brassicaceae	Malcolmia	Malcolmia maritima	-	-
member	45	-	-	-	-	-	A4QL00	-	-	-	-	-	Eukaryota	Streptophyta	Magnoliopsida	Brassicales	Brassicaceae	Mancoa	Mancoa hispida	-	-
member	45	-	-	-	-	-	A4QL00	-	-	-	-	-	Eukaryota	Streptophyta	Magnoliopsida	Brassicales	Brassicaceae	Mathewsia	Mathewsia auriculata	-	-
member	45	-	-	-	-	-	A4QL00	-	-	-	-	-	Eukaryota	Streptophyta	Magnoliopsida	Brassicales	Brassicaceae	Megacarpaea	Megacarpaea delavayi	-	-
member	45	-	-	-	-	-	A4QL00	-	-	-	-	-	Eukaryota	Streptophyta	Magnoliopsida	Brassicales	Brassicaceae	Megacarpaea	Megacarpaea polyandra	-	-
member	45	-	-	-	-	-	A4QL00	-	-	-	-	-	Eukaryota	Streptophyta	Magnoliopsida	Brassicales	Brassicaceae	Megadenia	Megadenia pygmaea	-	-
member	45	-	-	-	-	-	A4QL00	-	-	-	-	-	Eukaryota	Streptophyta	Magnoliopsida	Brassicales	Brassicaceae	Meniocus	Meniocus linifolius	-	-
member	45	-	-	-	-	-	A4QL00	-	-	-	-	-	Eukaryota	Streptophyta	Magnoliopsida	Brassicales	Brassicaceae	Menonvillea	Menonvillea linearis	-	-
member	45	-	-	-	-	-	A4QL00	-	-	-	-	-	Eukaryota	Streptophyta	Magnoliopsida	Brassicales	Brassicaceae	Menonvillea	Menonvillea spathulata	-	-
member	45	-	-	-	-	-	A4QL00	-	-	-	-	-	Eukaryota	Streptophyta	Magnoliopsida	Brassicales	Brassicaceae	Microthlaspi	Microthlaspi erraticum	-	-
member	45	-	-	-	-	-	A4QL00	-	-	-	-	-	Eukaryota	Streptophyta	Magnoliopsida	Brassicales	Brassicaceae	Microthlaspi	Microthlaspi perfoliatum	-	-
member	45	-	-	-	-	-	A4QL00	-	-	-	-	-	Eukaryota	Streptophyta	Magnoliopsida	Brassicales	Brassicaceae	Murbeckiella	Murbeckiella boryi	-	-
member	45	-	-	-	-	-	A4QL00	-	-	-	-	-	Eukaryota	Streptophyta	Magnoliopsida	Brassicales	Brassicaceae	Murbeckiella	Murbeckiella pinnatifida	-	-
member	45	-	-	-	-	-	A4QL00	-	-	-	-	-	Eukaryota	Streptophyta	Magnoliopsida	Brassicales	Brassicaceae	Nasturtium	Nasturtium officinale	-	-
member	45	-	-	-	-	-	A4QL00	-	-	-	-	-	Eukaryota	Streptophyta	Magnoliopsida	Brassicales	Brassicaceae	Nerisyrenia	Nerisyrenia camporum	-	-
member	45	-	-	-	-	-	A4QL00	-	-	-	-	-	Eukaryota	Streptophyta	Magnoliopsida	Brassicales	Brassicaceae	Noccaea	Noccaea caerulescens	-	-
member	45	-	-	-	-	-	A4QL00	-	-	-	-	-	Eukaryota	Streptophyta	Magnoliopsida	Brassicales	Brassicaceae	Noccaea	Noccaea vesicaria	-	-
member	45	-	-	-	-	-	A4QL00	-	-	-	-	-	Eukaryota	Streptophyta	Magnoliopsida	Brassicales	Brassicaceae	Noccaea	Noccaea yunnanensis	-	-
member	45	-	-	-	-	-	A4QL00	-	-	-	-	-	Eukaryota	Streptophyta	Magnoliopsida	Brassicales	Brassicaceae	Notothlaspi	Notothlaspi australe	-	-
member	45	-	-	-	-	-	A4QL00	-	-	-	-	-	Eukaryota	Streptophyta	Magnoliopsida	Brassicales	Brassicaceae	Ochthodium	Ochthodium aegyptiacum	-	-
member	45	-	-	-	-	-	A4QL00	-	-	-	-	-	Eukaryota	Streptophyta	Magnoliopsida	Brassicales	Brassicaceae	Olimarabidopsis	Olimarabidopsis pumila	-	-
member	45	-	-	-	-	-	A4QL00	-	-	-	-	-	Eukaryota	Streptophyta	Magnoliopsida	Brassicales	Brassicaceae	Orychophragmus	Orychophragmus diffusus	-	-
member	45	-	-	-	-	-	A4QL00	-	-	-	-	-	Eukaryota	Streptophyta	Magnoliopsida	Brassicales	Brassicaceae	Orychophragmus	Orychophragmus hupehensis	-	-
member	45	-	-	-	-	-	A4QL00	-	-	-	-	-	Eukaryota	Streptophyta	Magnoliopsida	Brassicales	Brassicaceae	Orychophragmus	Orychophragmus longisiliquus	-	-
member	45	-	-	-	-	-	A4QL00	-	-	-	-	-	Eukaryota	Streptophyta	Magnoliopsida	Brassicales	Brassicaceae	Orychophragmus	Orychophragmus taibaiensis	-	-
member	45	-	-	-	-	-	A4QL00	-	-	-	-	-	Eukaryota	Streptophyta	Magnoliopsida	Brassicales	Brassicaceae	Orychophragmus	Orychophragmus violaceus	-	-
member	45	-	-	-	-	-	A4QL00	-	-	-	-	-	Eukaryota	Streptophyta	Magnoliopsida	Brassicales	Brassicaceae	Orychophragmus	Orychophragmus zhongtiaoshanus	-	-
member	45	-	-	-	-	-	A4QL00	-	-	-	-	-	Eukaryota	Streptophyta	Magnoliopsida	Brassicales	Brassicaceae	Pachycladon	Pachycladon cheesemanii	-	-
member	45	-	-	-	-	-	A4QL00	-	-	-	-	-	Eukaryota	Streptophyta	Magnoliopsida	Brassicales	Brassicaceae	Pachycladon	Pachycladon enysii	-	-
member	45	-	-	-	-	-	A4QL00	-	-	-	-	-	Eukaryota	Streptophyta	Magnoliopsida	Brassicales	Brassicaceae	Pachycladon	Pachycladon fastigiatum	-	-
member	45	-	-	-	-	-	A4QL00	-	-	-	-	-	Eukaryota	Streptophyta	Magnoliopsida	Brassicales	Brassicaceae	Paysonia	Paysonia grandiflora	-	-
member	45	-	-	-	-	-	A4QL00	-	-	-	-	-	Eukaryota	Streptophyta	Magnoliopsida	Brassicales	Brassicaceae	Pennellia	Pennellia longifolia	-	-
member	45	-	-	-	-	-	A4QL00	-	-	-	-	-	Eukaryota	Streptophyta	Magnoliopsida	Brassicales	Brassicaceae	Phoenicaulis	Phoenicaulis cheiranthoides	-	-
member	45	-	-	-	-	-	A4QL00	-	-	-	-	-	Eukaryota	Streptophyta	Magnoliopsida	Brassicales	Brassicaceae	Physaria	Physaria ludoviciana	-	-
member	45	-	-	-	-	-	A4QL00	-	-	-	-	-	Eukaryota	Streptophyta	Magnoliopsida	Brassicales	Brassicaceae	Physaria	Physaria pinetorum	-	-
member	45	-	-	-	-	-	A4QL00	-	-	-	-	-	Eukaryota	Streptophyta	Magnoliopsida	Brassicales	Brassicaceae	Polyctenium	Polyctenium fremontii	-	-
member	45	-	-	-	-	-	A4QL00	-	-	-	-	-	Eukaryota	Streptophyta	Magnoliopsida	Brassicales	Brassicaceae	Pseudoarabidopsis	Pseudoarabidopsis toxophylla	-	-
member	45	-	-	-	-	-	A4QL00	-	-	-	-	-	Eukaryota	Streptophyta	Magnoliopsida	Brassicales	Brassicaceae	Pseudocamelina	Pseudocamelina glaucophylla	-	-
member	45	-	-	-	-	-	A4QL00	-	-	-	-	-	Eukaryota	Streptophyta	Magnoliopsida	Brassicales	Brassicaceae	Pseudofortuynia	Pseudofortuynia leucoclada	-	-
member	45	-	-	-	-	-	A4QL00	-	-	-	-	-	Eukaryota	Streptophyta	Magnoliopsida	Brassicales	Brassicaceae	Pugionium	Pugionium cornutum	-	-
member	45	-	-	-	-	-	A4QL00	-	-	-	-	-	Eukaryota	Streptophyta	Magnoliopsida	Brassicales	Brassicaceae	Pugionium	Pugionium dolabratum	-	-
member	45	-	-	-	-	-	A4QL00	-	-	-	-	-	Eukaryota	Streptophyta	Magnoliopsida	Brassicales	Brassicaceae	Pugionium	Pugionium pterocarpum	-	-
member	45	-	-	-	-	-	A4QL00	-	-	-	-	-	Eukaryota	Streptophyta	Magnoliopsida	Brassicales	Brassicaceae	Ricotia	Ricotia carnosula	-	-
member	45	-	-	-	-	-	A4QL00	-	-	-	-	-	Eukaryota	Streptophyta	Magnoliopsida	Brassicales	Brassicaceae	Ricotia	Ricotia cretica	-	-
member	45	-	-	-	-	-	A4QL00	-	-	-	-	-	Eukaryota	Streptophyta	Magnoliopsida	Brassicales	Brassicaceae	Ricotia	Ricotia davisiana	-	-
member	45	-	-	-	-	-	A4QL00	-	-	-	-	-	Eukaryota	Streptophyta	Magnoliopsida	Brassicales	Brassicaceae	Robeschia	Robeschia schimperii	-	-
member	45	-	-	-	-	-	A4QL00	-	-	-	-	-	Eukaryota	Streptophyta	Magnoliopsida	Brassicales	Brassicaceae	Rorippa	Rorippa islandica	-	-
member	45	-	-	-	-	-	A4QL00	-	-	-	-	-	Eukaryota	Streptophyta	Magnoliopsida	Brassicales	Brassicaceae	Scapiarabis	Scapiarabis saxicola	-	-
member	45	-	-	-	-	-	A4QL00	-	-	-	-	-	Eukaryota	Streptophyta	Magnoliopsida	Brassicales	Brassicaceae	Schizopetalon	Schizopetalon walkeri	-	-
member	45	-	-	-	-	-	A4QL00	-	-	-	-	-	Eukaryota	Streptophyta	Magnoliopsida	Brassicales	Brassicaceae	Schouwia	Schouwia purpurea	-	-
member	45	-	-	-	-	-	A4QL00	-	-	-	-	-	Eukaryota	Streptophyta	Magnoliopsida	Brassicales	Brassicaceae	Schrenkiella	Schrenkiella parvula	-	-
member	45	-	-	-	-	-	A4QL00	-	-	-	-	-	Eukaryota	Streptophyta	Magnoliopsida	Brassicales	Brassicaceae	Scoliaxon	Scoliaxon mexicanus	-	-
member	45	-	-	-	-	-	A4QL00	-	-	-	-	-	Eukaryota	Streptophyta	Magnoliopsida	Brassicales	Brassicaceae	Sinalliaria	Sinalliaria limprichtiana	-	-
member	45	-	-	-	-	-	A4QL00	-	-	-	-	-	Eukaryota	Streptophyta	Magnoliopsida	Brassicales	Brassicaceae	Sinapis	Sinapis alba	-	-
member	45	-	-	-	-	-	A4QL00	-	-	-	-	-	Eukaryota	Streptophyta	Magnoliopsida	Brassicales	Brassicaceae	Sisymbrium	Sisymbrium aculeolatum	-	-
member	45	-	-	-	-	-	A4QL00	-	-	-	-	-	Eukaryota	Streptophyta	Magnoliopsida	Brassicales	Brassicaceae	Sisymbrium	Sisymbrium altissimum	-	-
member	45	-	-	-	-	-	A4QL00	-	-	-	-	-	Eukaryota	Streptophyta	Magnoliopsida	Brassicales	Brassicaceae	Sisymbrium	Sisymbrium brassiciforme	-	-
member	45	-	-	-	-	-	A4QL00	-	-	-	-	-	Eukaryota	Streptophyta	Magnoliopsida	Brassicales	Brassicaceae	Sisymbrium	Sisymbrium irio	-	-
member	45	-	-	-	-	-	A4QL00	-	-	-	-	-	Eukaryota	Streptophyta	Magnoliopsida	Brassicales	Brassicaceae	Sisymbrium	Sisymbrium officinale	-	-
member	45	-	-	-	-	-	A4QL00	-	-	-	-	-	Eukaryota	Streptophyta	Magnoliopsida	Brassicales	Brassicaceae	Smelowskia	Smelowskia integrifolia	-	-
member	45	-	-	-	-	-	A4QL00	-	-	-	-	-	Eukaryota	Streptophyta	Magnoliopsida	Brassicales	Brassicaceae	Sphaerocardamum	Sphaerocardamum divaricatum	-	-
member	45	-	-	-	-	-	A4QL00	-	-	-	-	-	Eukaryota	Streptophyta	Magnoliopsida	Brassicales	Brassicaceae	Stenopetalum	Stenopetalum lineare	-	-
member	45	-	-	-	-	-	A4QL00	-	-	-	-	-	Eukaryota	Streptophyta	Magnoliopsida	Brassicales	Brassicaceae	Stevenia	Stevenia cheiranthoides	-	-
member	45	-	-	-	-	-	A4QL00	-	-	-	-	-	Eukaryota	Streptophyta	Magnoliopsida	Brassicales	Brassicaceae	Thlaspi	Thlaspi arvense	-	-
member	45	-	-	-	-	-	A4QL00	-	-	-	-	-	Eukaryota	Streptophyta	Magnoliopsida	Brassicales	Brassicaceae	Tropidocarpum	Tropidocarpum gracile	-	-
member	45	-	-	-	-	-	A4QL00	-	-	-	-	-	Eukaryota	Streptophyta	Magnoliopsida	Brassicales	Brassicaceae	Turritis	Turritis glabra	-	-
member	45	-	-	-	-	-	A4QL00	-	-	-	-	-	Eukaryota	Streptophyta	Magnoliopsida	Brassicales	Brassicaceae	Vella	Vella lucentina	-	-
member	45	-	-	-	-	-	A4QL00	-	-	-	-	-	Eukaryota	Streptophyta	Magnoliopsida	Brassicales	Brassicaceae	Yinshania	Yinshania acutangula	-	-
member	45	-	-	-	-	-	A4QL00	-	-	-	-	-	Eukaryota	Streptophyta	Magnoliopsida	Brassicales	Brassicaceae	Yinshania	Yinshania furcatopilosa	-	-
member	45	-	-	-	-	-	A4QL00	-	-	-	-	-	Eukaryota	Streptophyta	Magnoliopsida	Brassicales	Brassicaceae	Yinshania	Yinshania henryi	-	-
member	45	-	-	-	-	-	A4QL00	-	-	-	-	-	Eukaryota	Streptophyta	Magnoliopsida	Brassicales	Brassicaceae	Yinshania	Yinshania zayuensis	-	-
member	45	-	-	-	-	-	A4QL00	-	-	-	-	-	Eukaryota	Streptophyta	Magnoliopsida	Brassicales	Brassicaceae	Yosemitea	Yosemitea repanda	-	-
member	45	-	-	-	-	-	A4QL00	-	-	-	-	-	Eukaryota	Streptophyta	Magnoliopsida	Brassicales	Brassicaceae	Zuvanda	Zuvanda crenulata	-	-
member	45	-	-	-	-	-	A4QL00	-	-	-	-	-	Eukaryota	Streptophyta	Magnoliopsida	Brassicales	Brassicaceae	unclassified	Brassicaceae sp. HLC-2021	-	-
member	45	-	-	-	-	-	A4QL00	-	-	-	-	-	Eukaryota	Streptophyta	Magnoliopsida	Brassicales	Capparaceae	Capparis	Capparis decidua	-	-
member	45	-	-	-	-	-	A4QL00	-	-	-	-	-	Eukaryota	Streptophyta	Magnoliopsida	Brassicales	Capparaceae	Capparis	Capparis spinosa	-	-
member	45	-	-	-	-	-	A4QL00	-	-	-	-	-	Eukaryota	Streptophyta	Magnoliopsida	Brassicales	Capparaceae	Capparis	Capparis versicolor	-	-
member	45	-	-	-	-	-	A4QL00	-	-	-	-	-	Eukaryota	Streptophyta	Magnoliopsida	Brassicales	Capparaceae	Maerua	Maerua crassifolia	-	-
member	45	-	-	-	-	-	A4QL00	-	-	-	-	-	Eukaryota	Streptophyta	Magnoliopsida	Brassicales	Caricaceae	Carica	Carica papaya	-	-
member	45	-	-	-	-	-	A4QL00	-	-	-	-	-	Eukaryota	Streptophyta	Magnoliopsida	Brassicales	Caricaceae	Vasconcellea	Vasconcellea cundinamarcensis	-	-
member	45	-	-	-	-	-	A4QL00	-	-	-	-	-	Eukaryota	Streptophyta	Magnoliopsida	Brassicales	Cleomaceae	Cleome	Cleome pallida	-	-
member	45	-	-	-	-	-	A4QL00	-	-	-	-	-	Eukaryota	Streptophyta	Magnoliopsida	Brassicales	Cleomaceae	Gynandropsis	Gynandropsis gynandra	-	-
member	45	-	-	-	-	-	A4QL00	-	-	-	-	-	Eukaryota	Streptophyta	Magnoliopsida	Brassicales	Cleomaceae	Tarenaya	Tarenaya hassleriana	-	-
member	45	-	-	-	-	-	A4QL00	-	-	-	-	-	Eukaryota	Streptophyta	Magnoliopsida	Brassicales	Cleomaceae	Thulinella	Thulinella chrysantha	-	-
member	45	-	-	-	-	-	A4QL00	-	-	-	-	-	Eukaryota	Streptophyta	Magnoliopsida	Caryophyllales	Molluginaceae	Mollugo	Mollugo verticillata	-	-
member	45	-	-	-	-	-	A4QL00	-	-	-	-	-	Eukaryota	Streptophyta	Magnoliopsida	Caryophyllales	Molluginaceae	Trigastrotheca	Trigastrotheca stricta	-	-
member	45	-	-	-	-	-	A4QL00	-	-	-	-	-	Eukaryota	Streptophyta	Magnoliopsida	Celastrales	Celastraceae	Monimopetalum	Monimopetalum chinense	-	-
member	45	-	-	-	-	-	A4QL00	-	-	-	-	-	Eukaryota	Streptophyta	Magnoliopsida	Celastrales	Celastraceae	Parnassia	Parnassia brevistyla	-	-
member	45	-	-	-	-	-	A4QL00	-	-	-	-	-	Eukaryota	Streptophyta	Magnoliopsida	Celastrales	Celastraceae	Parnassia	Parnassia chinensis	-	-
member	45	-	-	-	-	-	A4QL00	-	-	-	-	-	Eukaryota	Streptophyta	Magnoliopsida	Celastrales	Celastraceae	Parnassia	Parnassia crassifolia	-	-
member	45	-	-	-	-	-	A4QL00	-	-	-	-	-	Eukaryota	Streptophyta	Magnoliopsida	Celastrales	Celastraceae	Parnassia	Parnassia delavayi	-	-
member	45	-	-	-	-	-	A4QL00	-	-	-	-	-	Eukaryota	Streptophyta	Magnoliopsida	Celastrales	Celastraceae	Parnassia	Parnassia deqenensis	-	-
member	45	-	-	-	-	-	A4QL00	-	-	-	-	-	Eukaryota	Streptophyta	Magnoliopsida	Celastrales	Celastraceae	Parnassia	Parnassia epunctulata	-	-
member	45	-	-	-	-	-	A4QL00	-	-	-	-	-	Eukaryota	Streptophyta	Magnoliopsida	Celastrales	Celastraceae	Parnassia	Parnassia leptophylla	-	-
member	45	-	-	-	-	-	A4QL00	-	-	-	-	-	Eukaryota	Streptophyta	Magnoliopsida	Celastrales	Celastraceae	Parnassia	Parnassia longipetala	-	-
member	45	-	-	-	-	-	A4QL00	-	-	-	-	-	Eukaryota	Streptophyta	Magnoliopsida	Celastrales	Celastraceae	Parnassia	Parnassia lutea	-	-
member	45	-	-	-	-	-	A4QL00	-	-	-	-	-	Eukaryota	Streptophyta	Magnoliopsida	Celastrales	Celastraceae	Parnassia	Parnassia nubicola	-	-
member	45	-	-	-	-	-	A4QL00	-	-	-	-	-	Eukaryota	Streptophyta	Magnoliopsida	Celastrales	Celastraceae	Parnassia	Parnassia oreophila	-	-
member	45	-	-	-	-	-	A4QL00	-	-	-	-	-	Eukaryota	Streptophyta	Magnoliopsida	Celastrales	Celastraceae	Parnassia	Parnassia qinghaiensis	-	-
member	45	-	-	-	-	-	A4QL00	-	-	-	-	-	Eukaryota	Streptophyta	Magnoliopsida	Celastrales	Celastraceae	Parnassia	Parnassia tenella	-	-
member	45	-	-	-	-	-	A4QL00	-	-	-	-	-	Eukaryota	Streptophyta	Magnoliopsida	Celastrales	Celastraceae	Parnassia	Parnassia tibetana	-	-
member	45	-	-	-	-	-	A4QL00	-	-	-	-	-	Eukaryota	Streptophyta	Magnoliopsida	Celastrales	Celastraceae	Parnassia	Parnassia trinervis	-	-
member	45	-	-	-	-	-	A4QL00	-	-	-	-	-	Eukaryota	Streptophyta	Magnoliopsida	Celastrales	Celastraceae	Parnassia	Parnassia venusta	-	-
member	45	-	-	-	-	-	A4QL00	-	-	-	-	-	Eukaryota	Streptophyta	Magnoliopsida	Celastrales	Celastraceae	Parnassia	Parnassia viridiflora	-	-
member	45	-	-	-	-	-	A4QL00	-	-	-	-	-	Eukaryota	Streptophyta	Magnoliopsida	Celastrales	Celastraceae	Parnassia	Parnassia wightiana	-	-
member	45	-	-	-	-	-	A4QL00	-	-	-	-	-	Eukaryota	Streptophyta	Magnoliopsida	Crossosomatales	Stachyuraceae	Stachyurus	Stachyurus chinensis	-	-
member	45	-	-	-	-	-	A4QL00	-	-	-	-	-	Eukaryota	Streptophyta	Magnoliopsida	Crossosomatales	Stachyuraceae	Stachyurus	Stachyurus retusus	-	-
member	45	-	-	-	-	-	A4QL00	-	-	-	-	-	Eukaryota	Streptophyta	Magnoliopsida	Crossosomatales	Stachyuraceae	Stachyurus	Stachyurus yunnanensis	-	-
member	45	-	-	-	-	-	A4QL00	-	-	-	-	-	Eukaryota	Streptophyta	Magnoliopsida	Ericales	Balsaminaceae	Hydrocera	Hydrocera triflora	-	-
member	45	-	-	-	-	-	A4QL00	-	-	-	-	-	Eukaryota	Streptophyta	Magnoliopsida	Ericales	Primulaceae	Aegiceras	Aegiceras corniculatum	-	-
member	45	-	-	-	-	-	A4QL00	-	-	-	-	-	Eukaryota	Streptophyta	Magnoliopsida	Ericales	Primulaceae	Androsace	Androsace occidentalis	-	-
member	45	-	-	-	-	-	A4QL00	-	-	-	-	-	Eukaryota	Streptophyta	Magnoliopsida	Fagales	Betulaceae	Alnus	Alnus alnobetula	-	-
member	45	-	-	-	-	-	A4QL00	-	-	-	-	-	Eukaryota	Streptophyta	Magnoliopsida	Fagales	Betulaceae	Alnus	Alnus cordata	-	-
member	45	-	-	-	-	-	A4QL00	-	-	-	-	-	Eukaryota	Streptophyta	Magnoliopsida	Fagales	Betulaceae	Alnus	Alnus cremastogyne	-	-
member	45	-	-	-	-	-	A4QL00	-	-	-	-	-	Eukaryota	Streptophyta	Magnoliopsida	Fagales	Betulaceae	Alnus	Alnus formosana	-	-
member	45	-	-	-	-	-	A4QL00	-	-	-	-	-	Eukaryota	Streptophyta	Magnoliopsida	Fagales	Betulaceae	Alnus	Alnus glutinosa	-	-
member	45	-	-	-	-	-	A4QL00	-	-	-	-	-	Eukaryota	Streptophyta	Magnoliopsida	Fagales	Betulaceae	Alnus	Alnus incana	-	-
member	45	-	-	-	-	-	A4QL00	-	-	-	-	-	Eukaryota	Streptophyta	Magnoliopsida	Fagales	Betulaceae	Alnus	Alnus japonica	-	-
member	45	-	-	-	-	-	A4QL00	-	-	-	-	-	Eukaryota	Streptophyta	Magnoliopsida	Fagales	Betulaceae	Alnus	Alnus jorullensis	-	-
member	45	-	-	-	-	-	A4QL00	-	-	-	-	-	Eukaryota	Streptophyta	Magnoliopsida	Fagales	Betulaceae	Alnus	Alnus maritima	-	-
member	45	-	-	-	-	-	A4QL00	-	-	-	-	-	Eukaryota	Streptophyta	Magnoliopsida	Fagales	Betulaceae	Alnus	Alnus nepalensis	-	-
member	45	-	-	-	-	-	A4QL00	-	-	-	-	-	Eukaryota	Streptophyta	Magnoliopsida	Fagales	Betulaceae	Alnus	Alnus nitida	-	-
member	45	-	-	-	-	-	A4QL00	-	-	-	-	-	Eukaryota	Streptophyta	Magnoliopsida	Fagales	Betulaceae	Alnus	Alnus orientalis	-	-
member	45	-	-	-	-	-	A4QL00	-	-	-	-	-	Eukaryota	Streptophyta	Magnoliopsida	Fagales	Betulaceae	Alnus	Alnus rubra	-	-
member	45	-	-	-	-	-	A4QL00	-	-	-	-	-	Eukaryota	Streptophyta	Magnoliopsida	Fagales	Betulaceae	Alnus	Alnus subcordata	-	-
member	45	-	-	-	-	-	A4QL00	-	-	-	-	-	Eukaryota	Streptophyta	Magnoliopsida	Fagales	Betulaceae	Betula	Betula alnoides	-	-
member	45	-	-	-	-	-	A4QL00	-	-	-	-	-	Eukaryota	Streptophyta	Magnoliopsida	Fagales	Betulaceae	Betula	Betula chichibuensis	-	-
member	45	-	-	-	-	-	A4QL00	-	-	-	-	-	Eukaryota	Streptophyta	Magnoliopsida	Fagales	Betulaceae	Betula	Betula cordifolia	-	-
member	45	-	-	-	-	-	A4QL00	-	-	-	-	-	Eukaryota	Streptophyta	Magnoliopsida	Fagales	Betulaceae	Betula	Betula costata	-	-
member	45	-	-	-	-	-	A4QL00	-	-	-	-	-	Eukaryota	Streptophyta	Magnoliopsida	Fagales	Betulaceae	Betula	Betula hainanensis	-	-
member	45	-	-	-	-	-	A4QL00	-	-	-	-	-	Eukaryota	Streptophyta	Magnoliopsida	Fagales	Betulaceae	Betula	Betula halophila	-	-
member	45	-	-	-	-	-	A4QL00	-	-	-	-	-	Eukaryota	Streptophyta	Magnoliopsida	Fagales	Betulaceae	Betula	Betula lenta	-	-
member	45	-	-	-	-	-	A4QL00	-	-	-	-	-	Eukaryota	Streptophyta	Magnoliopsida	Fagales	Betulaceae	Betula	Betula microphylla	-	-
member	45	-	-	-	-	-	A4QL00	-	-	-	-	-	Eukaryota	Streptophyta	Magnoliopsida	Fagales	Betulaceae	Betula	Betula nana	-	-
member	45	-	-	-	-	-	A4QL00	-	-	-	-	-	Eukaryota	Streptophyta	Magnoliopsida	Fagales	Betulaceae	Betula	Betula nigra	-	-
member	45	-	-	-	-	-	A4QL00	-	-	-	-	-	Eukaryota	Streptophyta	Magnoliopsida	Fagales	Betulaceae	Betula	Betula occidentalis	-	-
member	45	-	-	-	-	-	A4QL00	-	-	-	-	-	Eukaryota	Streptophyta	Magnoliopsida	Fagales	Betulaceae	Betula	Betula pendula	-	-
member	45	-	-	-	-	-	A4QL00	-	-	-	-	-	Eukaryota	Streptophyta	Magnoliopsida	Fagales	Betulaceae	Betula	Betula platyphylla	-	-
member	45	-	-	-	-	-	A4QL00	-	-	-	-	-	Eukaryota	Streptophyta	Magnoliopsida	Fagales	Betulaceae	Betula	Betula populifolia	-	-
member	45	-	-	-	-	-	A4QL00	-	-	-	-	-	Eukaryota	Streptophyta	Magnoliopsida	Fagales	Betulaceae	Betula	Betula pubescens	-	-
member	45	-	-	-	-	-	A4QL00	-	-	-	-	-	Eukaryota	Streptophyta	Magnoliopsida	Fagales	Betulaceae	Carpinus	Carpinus betulus	-	-
member	45	-	-	-	-	-	A4QL00	-	-	-	-	-	Eukaryota	Streptophyta	Magnoliopsida	Fagales	Betulaceae	Carpinus	Carpinus caroliniana	-	-
member	45	-	-	-	-	-	A4QL00	-	-	-	-	-	Eukaryota	Streptophyta	Magnoliopsida	Fagales	Betulaceae	Carpinus	Carpinus cordata	-	-
member	45	-	-	-	-	-	A4QL00	-	-	-	-	-	Eukaryota	Streptophyta	Magnoliopsida	Fagales	Betulaceae	Carpinus	Carpinus fangiana	-	-
member	45	-	-	-	-	-	A4QL00	-	-	-	-	-	Eukaryota	Streptophyta	Magnoliopsida	Fagales	Betulaceae	Carpinus	Carpinus fargesiana	-	-
member	45	-	-	-	-	-	A4QL00	-	-	-	-	-	Eukaryota	Streptophyta	Magnoliopsida	Fagales	Betulaceae	Carpinus	Carpinus hebestroma	-	-
member	45	-	-	-	-	-	A4QL00	-	-	-	-	-	Eukaryota	Streptophyta	Magnoliopsida	Fagales	Betulaceae	Carpinus	Carpinus laxiflora	-	-
member	45	-	-	-	-	-	A4QL00	-	-	-	-	-	Eukaryota	Streptophyta	Magnoliopsida	Fagales	Betulaceae	Carpinus	Carpinus monbeigiana	-	-
member	45	-	-	-	-	-	A4QL00	-	-	-	-	-	Eukaryota	Streptophyta	Magnoliopsida	Fagales	Betulaceae	Carpinus	Carpinus oblongifolia	-	-
member	45	-	-	-	-	-	A4QL00	-	-	-	-	-	Eukaryota	Streptophyta	Magnoliopsida	Fagales	Betulaceae	Carpinus	Carpinus polyneura	-	-
member	45	-	-	-	-	-	A4QL00	-	-	-	-	-	Eukaryota	Streptophyta	Magnoliopsida	Fagales	Betulaceae	Carpinus	Carpinus purpurinervis	-	-
member	45	-	-	-	-	-	A4QL00	-	-	-	-	-	Eukaryota	Streptophyta	Magnoliopsida	Fagales	Betulaceae	Carpinus	Carpinus putoensis	-	-
member	45	-	-	-	-	-	A4QL00	-	-	-	-	-	Eukaryota	Streptophyta	Magnoliopsida	Fagales	Betulaceae	Carpinus	Carpinus rupestris	-	-
member	45	-	-	-	-	-	A4QL00	-	-	-	-	-	Eukaryota	Streptophyta	Magnoliopsida	Fagales	Betulaceae	Carpinus	Carpinus tibetana	-	-
member	45	-	-	-	-	-	A4QL00	-	-	-	-	-	Eukaryota	Streptophyta	Magnoliopsida	Fagales	Betulaceae	Carpinus	Carpinus tientaiensis	-	-
member	45	-	-	-	-	-	A4QL00	-	-	-	-	-	Eukaryota	Streptophyta	Magnoliopsida	Fagales	Betulaceae	Carpinus	Carpinus tschonoskii	-	-
member	45	-	-	-	-	-	A4QL00	-	-	-	-	-	Eukaryota	Streptophyta	Magnoliopsida	Fagales	Betulaceae	Carpinus	Carpinus viminea	-	-
member	45	-	-	-	-	-	A4QL00	-	-	-	-	-	Eukaryota	Streptophyta	Magnoliopsida	Fagales	Betulaceae	Corylus	Corylus americana	-	-
member	45	-	-	-	-	-	A4QL00	-	-	-	-	-	Eukaryota	Streptophyta	Magnoliopsida	Fagales	Betulaceae	Corylus	Corylus avellana	-	-
member	45	-	-	-	-	-	A4QL00	-	-	-	-	-	Eukaryota	Streptophyta	Magnoliopsida	Fagales	Betulaceae	Corylus	Corylus chinensis	-	-
member	45	-	-	-	-	-	A4QL00	-	-	-	-	-	Eukaryota	Streptophyta	Magnoliopsida	Fagales	Betulaceae	Corylus	Corylus colurna	-	-
member	45	-	-	-	-	-	A4QL00	-	-	-	-	-	Eukaryota	Streptophyta	Magnoliopsida	Fagales	Betulaceae	Corylus	Corylus cornuta	-	-
member	45	-	-	-	-	-	A4QL00	-	-	-	-	-	Eukaryota	Streptophyta	Magnoliopsida	Fagales	Betulaceae	Corylus	Corylus fargesii	-	-
member	45	-	-	-	-	-	A4QL00	-	-	-	-	-	Eukaryota	Streptophyta	Magnoliopsida	Fagales	Betulaceae	Corylus	Corylus ferox	-	-
member	45	-	-	-	-	-	A4QL00	-	-	-	-	-	Eukaryota	Streptophyta	Magnoliopsida	Fagales	Betulaceae	Corylus	Corylus heterophylla	-	-
member	45	-	-	-	-	-	A4QL00	-	-	-	-	-	Eukaryota	Streptophyta	Magnoliopsida	Fagales	Betulaceae	Corylus	Corylus jacquemontii	-	-
member	45	-	-	-	-	-	A4QL00	-	-	-	-	-	Eukaryota	Streptophyta	Magnoliopsida	Fagales	Betulaceae	Corylus	Corylus kweichowensis	-	-
member	45	-	-	-	-	-	A4QL00	-	-	-	-	-	Eukaryota	Streptophyta	Magnoliopsida	Fagales	Betulaceae	Corylus	Corylus mandshurica	-	-
member	45	-	-	-	-	-	A4QL00	-	-	-	-	-	Eukaryota	Streptophyta	Magnoliopsida	Fagales	Betulaceae	Corylus	Corylus sieboldiana	-	-
member	45	-	-	-	-	-	A4QL00	-	-	-	-	-	Eukaryota	Streptophyta	Magnoliopsida	Fagales	Betulaceae	Corylus	Corylus wangii	-	-
member	45	-	-	-	-	-	A4QL00	-	-	-	-	-	Eukaryota	Streptophyta	Magnoliopsida	Fagales	Betulaceae	Corylus	Corylus yunnanensis	-	-
member	45	-	-	-	-	-	A4QL00	-	-	-	-	-	Eukaryota	Streptophyta	Magnoliopsida	Fagales	Betulaceae	Ostrya	Ostrya chinensis	-	-
member	45	-	-	-	-	-	A4QL00	-	-	-	-	-	Eukaryota	Streptophyta	Magnoliopsida	Fagales	Betulaceae	Ostrya	Ostrya japonica	-	-
member	45	-	-	-	-	-	A4QL00	-	-	-	-	-	Eukaryota	Streptophyta	Magnoliopsida	Fagales	Betulaceae	Ostrya	Ostrya rehderiana	-	-
member	45	-	-	-	-	-	A4QL00	-	-	-	-	-	Eukaryota	Streptophyta	Magnoliopsida	Fagales	Betulaceae	Ostrya	Ostrya trichocarpa	-	-
member	45	-	-	-	-	-	A4QL00	-	-	-	-	-	Eukaryota	Streptophyta	Magnoliopsida	Fagales	Betulaceae	Ostryopsis	Ostryopsis davidiana	-	-
member	45	-	-	-	-	-	A4QL00	-	-	-	-	-	Eukaryota	Streptophyta	Magnoliopsida	Fagales	Betulaceae	Ostryopsis	Ostryopsis intermedia	-	-
member	45	-	-	-	-	-	A4QL00	-	-	-	-	-	Eukaryota	Streptophyta	Magnoliopsida	Fagales	Betulaceae	Ostryopsis	Ostryopsis nobilis	-	-
member	45	-	-	-	-	-	A4QL00	-	-	-	-	-	Eukaryota	Streptophyta	Magnoliopsida	Fagales	Juglandaceae	Carya	Carya aquatica	-	-
member	45	-	-	-	-	-	A4QL00	-	-	-	-	-	Eukaryota	Streptophyta	Magnoliopsida	Fagales	Juglandaceae	Carya	Carya illinoinensis	-	-
member	45	-	-	-	-	-	A4QL00	-	-	-	-	-	Eukaryota	Streptophyta	Magnoliopsida	Fagales	Juglandaceae	Carya	Carya laciniosa	-	-
member	45	-	-	-	-	-	A4QL00	-	-	-	-	-	Eukaryota	Streptophyta	Magnoliopsida	Fagales	Juglandaceae	Carya	Carya ovata	-	-
member	45	-	-	-	-	-	A4QL00	-	-	-	-	-	Eukaryota	Streptophyta	Magnoliopsida	Fagales	Juglandaceae	Cyclocarya	Cyclocarya paliurus	-	-
member	45	-	-	-	-	-	A4QL00	-	-	-	-	-	Eukaryota	Streptophyta	Magnoliopsida	Fagales	Juglandaceae	Engelhardia	Engelhardia roxburghiana	-	-
member	45	-	-	-	-	-	A4QL00	-	-	-	-	-	Eukaryota	Streptophyta	Magnoliopsida	Fagales	Juglandaceae	Juglans	Juglans ailanthifolia	-	-
member	45	-	-	-	-	-	A4QL00	-	-	-	-	-	Eukaryota	Streptophyta	Magnoliopsida	Fagales	Juglandaceae	Juglans	Juglans cathayensis	-	-
member	45	-	-	-	-	-	A4QL00	-	-	-	-	-	Eukaryota	Streptophyta	Magnoliopsida	Fagales	Juglandaceae	Juglans	Juglans cinerea	-	-
member	45	-	-	-	-	-	A4QL00	-	-	-	-	-	Eukaryota	Streptophyta	Magnoliopsida	Fagales	Juglandaceae	Juglans	Juglans hindsii	-	-
member	45	-	-	-	-	-	A4QL00	-	-	-	-	-	Eukaryota	Streptophyta	Magnoliopsida	Fagales	Juglandaceae	Juglans	Juglans hopeiensis	-	-
member	45	-	-	-	-	-	A4QL00	-	-	-	-	-	Eukaryota	Streptophyta	Magnoliopsida	Fagales	Juglandaceae	Juglans	Juglans mandshurica	-	-
member	45	-	-	-	-	-	A4QL00	-	-	-	-	-	Eukaryota	Streptophyta	Magnoliopsida	Fagales	Juglandaceae	Juglans	Juglans nigra	-	-
member	45	-	-	-	-	-	A4QL00	-	-	-	-	-	Eukaryota	Streptophyta	Magnoliopsida	Fagales	Juglandaceae	Juglans	Juglans regia	-	-
member	45	-	-	-	-	-	A4QL00	-	-	-	-	-	Eukaryota	Streptophyta	Magnoliopsida	Fagales	Juglandaceae	Juglans	Juglans sigillata	-	-
member	45	-	-	-	-	-	A4QL00	-	-	-	-	-	Eukaryota	Streptophyta	Magnoliopsida	Fagales	Juglandaceae	Platycarya	Platycarya strobilacea	-	-
member	45	-	-	-	-	-	A4QL00	-	-	-	-	-	Eukaryota	Streptophyta	Magnoliopsida	Fagales	Juglandaceae	Pterocarya	Pterocarya fraxinifolia	-	-
member	45	-	-	-	-	-	A4QL00	-	-	-	-	-	Eukaryota	Streptophyta	Magnoliopsida	Fagales	Juglandaceae	Pterocarya	Pterocarya hupehensis	-	-
member	45	-	-	-	-	-	A4QL00	-	-	-	-	-	Eukaryota	Streptophyta	Magnoliopsida	Fagales	Juglandaceae	Pterocarya	Pterocarya macroptera	-	-
member	45	-	-	-	-	-	A4QL00	-	-	-	-	-	Eukaryota	Streptophyta	Magnoliopsida	Fagales	Juglandaceae	Pterocarya	Pterocarya stenoptera	-	-
member	45	-	-	-	-	-	A4QL00	-	-	-	-	-	Eukaryota	Streptophyta	Magnoliopsida	Fagales	Juglandaceae	Pterocarya	Pterocarya tonkinensis	-	-
member	45	-	-	-	-	-	A4QL00	-	-	-	-	-	Eukaryota	Streptophyta	Magnoliopsida	Fagales	Juglandaceae	Pterocarya	Pterocarya zhijiangensis	-	-
member	45	-	-	-	-	-	A4QL00	-	-	-	-	-	Eukaryota	Streptophyta	Magnoliopsida	Fagales	Myricaceae	Morella	Morella cerifera	-	-
member	45	-	-	-	-	-	A4QL00	-	-	-	-	-	Eukaryota	Streptophyta	Magnoliopsida	Fagales	Myricaceae	Morella	Morella rubra	-	-
member	45	-	-	-	-	-	A4QL00	-	-	-	-	-	Eukaryota	Streptophyta	Magnoliopsida	Fagales	Myricaceae	Morella	Morella salicifolia	-	-
member	45	-	-	-	-	-	A4QL00	-	-	-	-	-	Eukaryota	Streptophyta	Magnoliopsida	Geraniales	Francoaceae	Melianthus	Melianthus villosus	-	-
member	45	-	-	-	-	-	A4QL00	-	-	-	-	-	Eukaryota	Streptophyta	Magnoliopsida	Geraniales	Francoaceae	Viviania	Viviania marifolia	-	-
member	45	-	-	-	-	-	A4QL00	-	-	-	-	-	Eukaryota	Streptophyta	Magnoliopsida	Geraniales	Geraniaceae	Hypseocharis	Hypseocharis bilobata	-	-
member	45	-	-	-	-	-	A4QL00	-	-	-	-	-	Eukaryota	Streptophyta	Magnoliopsida	Geraniales	Geraniaceae	Pelargonium	Pelargonium acetosum	-	-
member	45	-	-	-	-	-	A4QL00	-	-	-	-	-	Eukaryota	Streptophyta	Magnoliopsida	Geraniales	Geraniaceae	Pelargonium	Pelargonium acraeum	-	-
member	45	-	-	-	-	-	A4QL00	-	-	-	-	-	Eukaryota	Streptophyta	Magnoliopsida	Geraniales	Geraniaceae	Pelargonium	Pelargonium aff. lobatum SJK-2019	-	-
member	45	-	-	-	-	-	A4QL00	-	-	-	-	-	Eukaryota	Streptophyta	Magnoliopsida	Geraniales	Geraniaceae	Pelargonium	Pelargonium alchemilloides	-	-
member	45	-	-	-	-	-	A4QL00	-	-	-	-	-	Eukaryota	Streptophyta	Magnoliopsida	Geraniales	Geraniaceae	Pelargonium	Pelargonium alternans	-	-
member	45	-	-	-	-	-	A4QL00	-	-	-	-	-	Eukaryota	Streptophyta	Magnoliopsida	Geraniales	Geraniaceae	Pelargonium	Pelargonium appendiculatum	-	-
member	45	-	-	-	-	-	A4QL00	-	-	-	-	-	Eukaryota	Streptophyta	Magnoliopsida	Geraniales	Geraniaceae	Pelargonium	Pelargonium aridum	-	-
member	45	-	-	-	-	-	A4QL00	-	-	-	-	-	Eukaryota	Streptophyta	Magnoliopsida	Geraniales	Geraniaceae	Pelargonium	Pelargonium articulatum	-	-
member	45	-	-	-	-	-	A4QL00	-	-	-	-	-	Eukaryota	Streptophyta	Magnoliopsida	Geraniales	Geraniaceae	Pelargonium	Pelargonium auritum	-	-
member	45	-	-	-	-	-	A4QL00	-	-	-	-	-	Eukaryota	Streptophyta	Magnoliopsida	Geraniales	Geraniaceae	Pelargonium	Pelargonium barklyi	-	-
member	45	-	-	-	-	-	A4QL00	-	-	-	-	-	Eukaryota	Streptophyta	Magnoliopsida	Geraniales	Geraniaceae	Pelargonium	Pelargonium bowkeri	-	-
member	45	-	-	-	-	-	A4QL00	-	-	-	-	-	Eukaryota	Streptophyta	Magnoliopsida	Geraniales	Geraniaceae	Pelargonium	Pelargonium candicans	-	-
member	45	-	-	-	-	-	A4QL00	-	-	-	-	-	Eukaryota	Streptophyta	Magnoliopsida	Geraniales	Geraniaceae	Pelargonium	Pelargonium capitatum	-	-
member	45	-	-	-	-	-	A4QL00	-	-	-	-	-	Eukaryota	Streptophyta	Magnoliopsida	Geraniales	Geraniaceae	Pelargonium	Pelargonium caucalifolium	-	-
member	45	-	-	-	-	-	A4QL00	-	-	-	-	-	Eukaryota	Streptophyta	Magnoliopsida	Geraniales	Geraniaceae	Pelargonium	Pelargonium caylae	-	-
member	45	-	-	-	-	-	A4QL00	-	-	-	-	-	Eukaryota	Streptophyta	Magnoliopsida	Geraniales	Geraniaceae	Pelargonium	Pelargonium citronellum	-	-
member	45	-	-	-	-	-	A4QL00	-	-	-	-	-	Eukaryota	Streptophyta	Magnoliopsida	Geraniales	Geraniaceae	Pelargonium	Pelargonium cordifolium	-	-
member	45	-	-	-	-	-	A4QL00	-	-	-	-	-	Eukaryota	Streptophyta	Magnoliopsida	Geraniales	Geraniaceae	Pelargonium	Pelargonium crassicaule	-	-
member	45	-	-	-	-	-	A4QL00	-	-	-	-	-	Eukaryota	Streptophyta	Magnoliopsida	Geraniales	Geraniaceae	Pelargonium	Pelargonium crispum	-	-
member	45	-	-	-	-	-	A4QL00	-	-	-	-	-	Eukaryota	Streptophyta	Magnoliopsida	Geraniales	Geraniaceae	Pelargonium	Pelargonium cucullatum	-	-
member	45	-	-	-	-	-	A4QL00	-	-	-	-	-	Eukaryota	Streptophyta	Magnoliopsida	Geraniales	Geraniaceae	Pelargonium	Pelargonium denticulatum	-	-
member	45	-	-	-	-	-	A4QL00	-	-	-	-	-	Eukaryota	Streptophyta	Magnoliopsida	Geraniales	Geraniaceae	Pelargonium	Pelargonium desertorum	-	-
member	45	-	-	-	-	-	A4QL00	-	-	-	-	-	Eukaryota	Streptophyta	Magnoliopsida	Geraniales	Geraniaceae	Pelargonium	Pelargonium dolomiticum	-	-
member	45	-	-	-	-	-	A4QL00	-	-	-	-	-	Eukaryota	Streptophyta	Magnoliopsida	Geraniales	Geraniaceae	Pelargonium	Pelargonium echinatum	-	-
member	45	-	-	-	-	-	A4QL00	-	-	-	-	-	Eukaryota	Streptophyta	Magnoliopsida	Geraniales	Geraniaceae	Pelargonium	Pelargonium elongatum	-	-
member	45	-	-	-	-	-	A4QL00	-	-	-	-	-	Eukaryota	Streptophyta	Magnoliopsida	Geraniales	Geraniaceae	Pelargonium	Pelargonium endlicherianum	-	-
member	45	-	-	-	-	-	A4QL00	-	-	-	-	-	Eukaryota	Streptophyta	Magnoliopsida	Geraniales	Geraniaceae	Pelargonium	Pelargonium englerianum	-	-
member	45	-	-	-	-	-	A4QL00	-	-	-	-	-	Eukaryota	Streptophyta	Magnoliopsida	Geraniales	Geraniaceae	Pelargonium	Pelargonium exhibens	-	-
member	45	-	-	-	-	-	A4QL00	-	-	-	-	-	Eukaryota	Streptophyta	Magnoliopsida	Geraniales	Geraniaceae	Pelargonium	Pelargonium fissifolium	-	-
member	45	-	-	-	-	-	A4QL00	-	-	-	-	-	Eukaryota	Streptophyta	Magnoliopsida	Geraniales	Geraniaceae	Pelargonium	Pelargonium frutetorum	-	-
member	45	-	-	-	-	-	A4QL00	-	-	-	-	-	Eukaryota	Streptophyta	Magnoliopsida	Geraniales	Geraniaceae	Pelargonium	Pelargonium fruticosum	-	-
member	45	-	-	-	-	-	A4QL00	-	-	-	-	-	Eukaryota	Streptophyta	Magnoliopsida	Geraniales	Geraniaceae	Pelargonium	Pelargonium fulgidum	-	-
member	45	-	-	-	-	-	A4QL00	-	-	-	-	-	Eukaryota	Streptophyta	Magnoliopsida	Geraniales	Geraniaceae	Pelargonium	Pelargonium gibbosum	-	-
member	45	-	-	-	-	-	A4QL00	-	-	-	-	-	Eukaryota	Streptophyta	Magnoliopsida	Geraniales	Geraniaceae	Pelargonium	Pelargonium glutinosum	-	-
member	45	-	-	-	-	-	A4QL00	-	-	-	-	-	Eukaryota	Streptophyta	Magnoliopsida	Geraniales	Geraniaceae	Pelargonium	Pelargonium grandicalcaratum	-	-
member	45	-	-	-	-	-	A4QL00	-	-	-	-	-	Eukaryota	Streptophyta	Magnoliopsida	Geraniales	Geraniaceae	Pelargonium	Pelargonium grandiflorum	-	-
member	45	-	-	-	-	-	A4QL00	-	-	-	-	-	Eukaryota	Streptophyta	Magnoliopsida	Geraniales	Geraniaceae	Pelargonium	Pelargonium graveolens	-	-
member	45	-	-	-	-	-	A4QL00	-	-	-	-	-	Eukaryota	Streptophyta	Magnoliopsida	Geraniales	Geraniaceae	Pelargonium	Pelargonium griseum	-	-
member	45	-	-	-	-	-	A4QL00	-	-	-	-	-	Eukaryota	Streptophyta	Magnoliopsida	Geraniales	Geraniaceae	Pelargonium	Pelargonium hirtipetalum	-	-
member	45	-	-	-	-	-	A4QL00	-	-	-	-	-	Eukaryota	Streptophyta	Magnoliopsida	Geraniales	Geraniaceae	Pelargonium	Pelargonium hirtum	-	-
member	45	-	-	-	-	-	A4QL00	-	-	-	-	-	Eukaryota	Streptophyta	Magnoliopsida	Geraniales	Geraniaceae	Pelargonium	Pelargonium incrassatum	-	-
member	45	-	-	-	-	-	A4QL00	-	-	-	-	-	Eukaryota	Streptophyta	Magnoliopsida	Geraniales	Geraniaceae	Pelargonium	Pelargonium inquinans	-	-
member	45	-	-	-	-	-	A4QL00	-	-	-	-	-	Eukaryota	Streptophyta	Magnoliopsida	Geraniales	Geraniaceae	Pelargonium	Pelargonium klinghardtense	-	-
member	45	-	-	-	-	-	A4QL00	-	-	-	-	-	Eukaryota	Streptophyta	Magnoliopsida	Geraniales	Geraniaceae	Pelargonium	Pelargonium leipoldtii	-	-
member	45	-	-	-	-	-	A4QL00	-	-	-	-	-	Eukaryota	Streptophyta	Magnoliopsida	Geraniales	Geraniaceae	Pelargonium	Pelargonium limoneum	-	-
member	45	-	-	-	-	-	A4QL00	-	-	-	-	-	Eukaryota	Streptophyta	Magnoliopsida	Geraniales	Geraniaceae	Pelargonium	Pelargonium lobatum	-	-
member	45	-	-	-	-	-	A4QL00	-	-	-	-	-	Eukaryota	Streptophyta	Magnoliopsida	Geraniales	Geraniaceae	Pelargonium	Pelargonium luridum	-	-
member	45	-	-	-	-	-	A4QL00	-	-	-	-	-	Eukaryota	Streptophyta	Magnoliopsida	Geraniales	Geraniaceae	Pelargonium	Pelargonium luteolum	-	-
member	45	-	-	-	-	-	A4QL00	-	-	-	-	-	Eukaryota	Streptophyta	Magnoliopsida	Geraniales	Geraniaceae	Pelargonium	Pelargonium mollicomum	-	-
member	45	-	-	-	-	-	A4QL00	-	-	-	-	-	Eukaryota	Streptophyta	Magnoliopsida	Geraniales	Geraniaceae	Pelargonium	Pelargonium moniliforme	-	-
member	45	-	-	-	-	-	A4QL00	-	-	-	-	-	Eukaryota	Streptophyta	Magnoliopsida	Geraniales	Geraniaceae	Pelargonium	Pelargonium multibracteatum	-	-
member	45	-	-	-	-	-	A4QL00	-	-	-	-	-	Eukaryota	Streptophyta	Magnoliopsida	Geraniales	Geraniaceae	Pelargonium	Pelargonium multicaule	-	-
member	45	-	-	-	-	-	A4QL00	-	-	-	-	-	Eukaryota	Streptophyta	Magnoliopsida	Geraniales	Geraniaceae	Pelargonium	Pelargonium mutans	-	-
member	45	-	-	-	-	-	A4QL00	-	-	-	-	-	Eukaryota	Streptophyta	Magnoliopsida	Geraniales	Geraniaceae	Pelargonium	Pelargonium myrrhifolium	-	-
member	45	-	-	-	-	-	A4QL00	-	-	-	-	-	Eukaryota	Streptophyta	Magnoliopsida	Geraniales	Geraniaceae	Pelargonium	Pelargonium nanum	-	-
member	45	-	-	-	-	-	A4QL00	-	-	-	-	-	Eukaryota	Streptophyta	Magnoliopsida	Geraniales	Geraniaceae	Pelargonium	Pelargonium otaviense	-	-
member	45	-	-	-	-	-	A4QL00	-	-	-	-	-	Eukaryota	Streptophyta	Magnoliopsida	Geraniales	Geraniaceae	Pelargonium	Pelargonium panduriforme	-	-
member	45	-	-	-	-	-	A4QL00	-	-	-	-	-	Eukaryota	Streptophyta	Magnoliopsida	Geraniales	Geraniaceae	Pelargonium	Pelargonium paniculatum	-	-
member	45	-	-	-	-	-	A4QL00	-	-	-	-	-	Eukaryota	Streptophyta	Magnoliopsida	Geraniales	Geraniaceae	Pelargonium	Pelargonium patulum	-	-
member	45	-	-	-	-	-	A4QL00	-	-	-	-	-	Eukaryota	Streptophyta	Magnoliopsida	Geraniales	Geraniaceae	Pelargonium	Pelargonium peltatum	-	-
member	45	-	-	-	-	-	A4QL00	-	-	-	-	-	Eukaryota	Streptophyta	Magnoliopsida	Geraniales	Geraniaceae	Pelargonium	Pelargonium petroselinifolium	-	-
member	45	-	-	-	-	-	A4QL00	-	-	-	-	-	Eukaryota	Streptophyta	Magnoliopsida	Geraniales	Geraniaceae	Pelargonium	Pelargonium pillansii	-	-
member	45	-	-	-	-	-	A4QL00	-	-	-	-	-	Eukaryota	Streptophyta	Magnoliopsida	Geraniales	Geraniaceae	Pelargonium	Pelargonium plurisectum	-	-
member	45	-	-	-	-	-	A4QL00	-	-	-	-	-	Eukaryota	Streptophyta	Magnoliopsida	Geraniales	Geraniaceae	Pelargonium	Pelargonium praemorsum	-	-
member	45	-	-	-	-	-	A4QL00	-	-	-	-	-	Eukaryota	Streptophyta	Magnoliopsida	Geraniales	Geraniaceae	Pelargonium	Pelargonium pseudoglutinosum	-	-
member	45	-	-	-	-	-	A4QL00	-	-	-	-	-	Eukaryota	Streptophyta	Magnoliopsida	Geraniales	Geraniaceae	Pelargonium	Pelargonium pulchellum	-	-
member	45	-	-	-	-	-	A4QL00	-	-	-	-	-	Eukaryota	Streptophyta	Magnoliopsida	Geraniales	Geraniaceae	Pelargonium	Pelargonium quercifolium	-	-
member	45	-	-	-	-	-	A4QL00	-	-	-	-	-	Eukaryota	Streptophyta	Magnoliopsida	Geraniales	Geraniaceae	Pelargonium	Pelargonium quinquelobatum	-	-
member	45	-	-	-	-	-	A4QL00	-	-	-	-	-	Eukaryota	Streptophyta	Magnoliopsida	Geraniales	Geraniaceae	Pelargonium	Pelargonium rapaceum	-	-
member	45	-	-	-	-	-	A4QL00	-	-	-	-	-	Eukaryota	Streptophyta	Magnoliopsida	Geraniales	Geraniaceae	Pelargonium	Pelargonium ribifolium	-	-
member	45	-	-	-	-	-	A4QL00	-	-	-	-	-	Eukaryota	Streptophyta	Magnoliopsida	Geraniales	Geraniaceae	Pelargonium	Pelargonium saxifragoides	-	-
member	45	-	-	-	-	-	A4QL00	-	-	-	-	-	Eukaryota	Streptophyta	Magnoliopsida	Geraniales	Geraniaceae	Pelargonium	Pelargonium scabrum	-	-
member	45	-	-	-	-	-	A4QL00	-	-	-	-	-	Eukaryota	Streptophyta	Magnoliopsida	Geraniales	Geraniaceae	Pelargonium	Pelargonium schizopetalum	-	-
member	45	-	-	-	-	-	A4QL00	-	-	-	-	-	Eukaryota	Streptophyta	Magnoliopsida	Geraniales	Geraniaceae	Pelargonium	Pelargonium senecioides	-	-
member	45	-	-	-	-	-	A4QL00	-	-	-	-	-	Eukaryota	Streptophyta	Magnoliopsida	Geraniales	Geraniaceae	Pelargonium	Pelargonium sp. Hoarea329A	-	-
member	45	-	-	-	-	-	A4QL00	-	-	-	-	-	Eukaryota	Streptophyta	Magnoliopsida	Geraniales	Geraniaceae	Pelargonium	Pelargonium spinosum	-	-
member	45	-	-	-	-	-	A4QL00	-	-	-	-	-	Eukaryota	Streptophyta	Magnoliopsida	Geraniales	Geraniaceae	Pelargonium	Pelargonium tenuicaule	-	-
member	45	-	-	-	-	-	A4QL00	-	-	-	-	-	Eukaryota	Streptophyta	Magnoliopsida	Geraniales	Geraniaceae	Pelargonium	Pelargonium ternatum	-	-
member	45	-	-	-	-	-	A4QL00	-	-	-	-	-	Eukaryota	Streptophyta	Magnoliopsida	Geraniales	Geraniaceae	Pelargonium	Pelargonium tetragonum	-	-
member	45	-	-	-	-	-	A4QL00	-	-	-	-	-	Eukaryota	Streptophyta	Magnoliopsida	Geraniales	Geraniaceae	Pelargonium	Pelargonium tragacanthoides	-	-
member	45	-	-	-	-	-	A4QL00	-	-	-	-	-	Eukaryota	Streptophyta	Magnoliopsida	Geraniales	Geraniaceae	Pelargonium	Pelargonium transvaalense	-	-
member	45	-	-	-	-	-	A4QL00	-	-	-	-	-	Eukaryota	Streptophyta	Magnoliopsida	Geraniales	Geraniaceae	Pelargonium	Pelargonium trifidum	-	-
member	45	-	-	-	-	-	A4QL00	-	-	-	-	-	Eukaryota	Streptophyta	Magnoliopsida	Geraniales	Geraniaceae	Pelargonium	Pelargonium triste	-	-
member	45	-	-	-	-	-	A4QL00	-	-	-	-	-	Eukaryota	Streptophyta	Magnoliopsida	Geraniales	Geraniaceae	Pelargonium	Pelargonium undulatum	-	-
member	45	-	-	-	-	-	A4QL00	-	-	-	-	-	Eukaryota	Streptophyta	Magnoliopsida	Geraniales	Geraniaceae	Pelargonium	Pelargonium viscosissimum	-	-
member	45	-	-	-	-	-	A4QL00	-	-	-	-	-	Eukaryota	Streptophyta	Magnoliopsida	Geraniales	Geraniaceae	Pelargonium	Pelargonium worcesterae	-	-
member	45	-	-	-	-	-	A4QL00	-	-	-	-	-	Eukaryota	Streptophyta	Magnoliopsida	Geraniales	Geraniaceae	Pelargonium	Pelargonium wuppertalense	-	-
member	45	-	-	-	-	-	A4QL00	-	-	-	-	-	Eukaryota	Streptophyta	Magnoliopsida	Geraniales	Geraniaceae	Pelargonium	Pelargonium x hortorum	-	-
member	45	-	-	-	-	-	A4QL00	-	-	-	-	-	Eukaryota	Streptophyta	Magnoliopsida	Geraniales	Geraniaceae	Pelargonium	Pelargonium xerophyton	-	-
member	45	-	-	-	-	-	A4QL00	-	-	-	-	-	Eukaryota	Streptophyta	Magnoliopsida	Geraniales	Geraniaceae	Pelargonium	Pelargonium zonale	-	-
member	45	-	-	-	-	-	A4QL00	-	-	-	-	-	Eukaryota	Streptophyta	Magnoliopsida	Gunnerales	Gunneraceae	Gunnera	Gunnera dentata	-	-
member	45	-	-	-	-	-	A4QL00	-	-	-	-	-	Eukaryota	Streptophyta	Magnoliopsida	Gunnerales	Gunneraceae	Gunnera	Gunnera manicata	-	-
member	45	-	-	-	-	-	A4QL00	-	-	-	-	-	Eukaryota	Streptophyta	Magnoliopsida	Gunnerales	Gunneraceae	Gunnera	Gunnera monoica	-	-
member	45	-	-	-	-	-	A4QL00	-	-	-	-	-	Eukaryota	Streptophyta	Magnoliopsida	Gunnerales	Gunneraceae	Gunnera	Gunnera prorepens	-	-
member	45	-	-	-	-	-	A4QL00	-	-	-	-	-	Eukaryota	Streptophyta	Magnoliopsida	Malpighiales	Chrysobalanaceae	Atuna	Atuna racemosa	-	-
member	45	-	-	-	-	-	A4QL00	-	-	-	-	-	Eukaryota	Streptophyta	Magnoliopsida	Malpighiales	Euphorbiaceae	Cnidoscolus	Cnidoscolus aconitifolius	-	-
member	45	-	-	-	-	-	A4QL00	-	-	-	-	-	Eukaryota	Streptophyta	Magnoliopsida	Malpighiales	Euphorbiaceae	Euphorbia	Euphorbia ebracteolata	-	-
member	45	-	-	-	-	-	A4QL00	-	-	-	-	-	Eukaryota	Streptophyta	Magnoliopsida	Malpighiales	Euphorbiaceae	Euphorbia	Euphorbia helioscopia	-	-
member	45	-	-	-	-	-	A4QL00	-	-	-	-	-	Eukaryota	Streptophyta	Magnoliopsida	Malpighiales	Euphorbiaceae	Euphorbia	Euphorbia hirta	-	-
member	45	-	-	-	-	-	A4QL00	-	-	-	-	-	Eukaryota	Streptophyta	Magnoliopsida	Malpighiales	Euphorbiaceae	Euphorbia	Euphorbia jolkinii	-	-
member	45	-	-	-	-	-	A4QL00	-	-	-	-	-	Eukaryota	Streptophyta	Magnoliopsida	Malpighiales	Euphorbiaceae	Euphorbia	Euphorbia kansuensis	-	-
member	45	-	-	-	-	-	A4QL00	-	-	-	-	-	Eukaryota	Streptophyta	Magnoliopsida	Malpighiales	Euphorbiaceae	Euphorbia	Euphorbia larica	-	-
member	45	-	-	-	-	-	A4QL00	-	-	-	-	-	Eukaryota	Streptophyta	Magnoliopsida	Malpighiales	Euphorbiaceae	Euphorbia	Euphorbia lathyris	-	-
member	45	-	-	-	-	-	A4QL00	-	-	-	-	-	Eukaryota	Streptophyta	Magnoliopsida	Malpighiales	Euphorbiaceae	Euphorbia	Euphorbia maculata	-	-
member	45	-	-	-	-	-	A4QL00	-	-	-	-	-	Eukaryota	Streptophyta	Magnoliopsida	Malpighiales	Euphorbiaceae	Euphorbia	Euphorbia micractina	-	-
member	45	-	-	-	-	-	A4QL00	-	-	-	-	-	Eukaryota	Streptophyta	Magnoliopsida	Malpighiales	Euphorbiaceae	Euphorbia	Euphorbia milii	-	-
member	45	-	-	-	-	-	A4QL00	-	-	-	-	-	Eukaryota	Streptophyta	Magnoliopsida	Malpighiales	Euphorbiaceae	Euphorbia	Euphorbia pekinensis	-	-
member	45	-	-	-	-	-	A4QL00	-	-	-	-	-	Eukaryota	Streptophyta	Magnoliopsida	Malpighiales	Euphorbiaceae	Euphorbia	Euphorbia peplus	-	-
member	45	-	-	-	-	-	A4QL00	-	-	-	-	-	Eukaryota	Streptophyta	Magnoliopsida	Malpighiales	Euphorbiaceae	Euphorbia	Euphorbia smithii	-	-
member	45	-	-	-	-	-	A4QL00	-	-	-	-	-	Eukaryota	Streptophyta	Magnoliopsida	Malpighiales	Euphorbiaceae	Euphorbia	Euphorbia tirucalli	-	-
member	45	-	-	-	-	-	A4QL00	-	-	-	-	-	Eukaryota	Streptophyta	Magnoliopsida	Malpighiales	Euphorbiaceae	Manihot	Manihot carthagenensis	-	-
member	45	-	-	-	-	-	A4QL00	-	-	-	-	-	Eukaryota	Streptophyta	Magnoliopsida	Malpighiales	Euphorbiaceae	Manihot	Manihot esculenta	-	-
member	45	-	-	-	-	-	A4QL00	-	-	-	-	-	Eukaryota	Streptophyta	Magnoliopsida	Malpighiales	Euphorbiaceae	Ricinus	Ricinus communis	-	-
member	45	-	-	-	-	-	A4QL00	-	-	-	-	-	Eukaryota	Streptophyta	Magnoliopsida	Malpighiales	Passifloraceae	Passiflora	Passiflora affinis	-	-
member	45	-	-	-	-	-	A4QL00	-	-	-	-	-	Eukaryota	Streptophyta	Magnoliopsida	Malpighiales	Passifloraceae	Passiflora	Passiflora auriculata	-	-
member	45	-	-	-	-	-	A4QL00	-	-	-	-	-	Eukaryota	Streptophyta	Magnoliopsida	Malpighiales	Passifloraceae	Passiflora	Passiflora biflora	-	-
member	45	-	-	-	-	-	A4QL00	-	-	-	-	-	Eukaryota	Streptophyta	Magnoliopsida	Malpighiales	Passifloraceae	Passiflora	Passiflora candollei	-	-
member	45	-	-	-	-	-	A4QL00	-	-	-	-	-	Eukaryota	Streptophyta	Magnoliopsida	Malpighiales	Passifloraceae	Passiflora	Passiflora cerradensis	-	-
member	45	-	-	-	-	-	A4QL00	-	-	-	-	-	Eukaryota	Streptophyta	Magnoliopsida	Malpighiales	Passifloraceae	Passiflora	Passiflora ciliata	-	-
member	45	-	-	-	-	-	A4QL00	-	-	-	-	-	Eukaryota	Streptophyta	Magnoliopsida	Malpighiales	Passifloraceae	Passiflora	Passiflora contracta	-	-
member	45	-	-	-	-	-	A4QL00	-	-	-	-	-	Eukaryota	Streptophyta	Magnoliopsida	Malpighiales	Passifloraceae	Passiflora	Passiflora deidamioides	-	-
member	45	-	-	-	-	-	A4QL00	-	-	-	-	-	Eukaryota	Streptophyta	Magnoliopsida	Malpighiales	Passifloraceae	Passiflora	Passiflora foetida	-	-
member	45	-	-	-	-	-	A4QL00	-	-	-	-	-	Eukaryota	Streptophyta	Magnoliopsida	Malpighiales	Passifloraceae	Passiflora	Passiflora haematostigma	-	-
member	45	-	-	-	-	-	A4QL00	-	-	-	-	-	Eukaryota	Streptophyta	Magnoliopsida	Malpighiales	Passifloraceae	Passiflora	Passiflora jatunsachensis	-	-
member	45	-	-	-	-	-	A4QL00	-	-	-	-	-	Eukaryota	Streptophyta	Magnoliopsida	Malpighiales	Passifloraceae	Passiflora	Passiflora microstipula	-	-
member	45	-	-	-	-	-	A4QL00	-	-	-	-	-	Eukaryota	Streptophyta	Magnoliopsida	Malpighiales	Passifloraceae	Passiflora	Passiflora obovata	-	-
member	45	-	-	-	-	-	A4QL00	-	-	-	-	-	Eukaryota	Streptophyta	Magnoliopsida	Malpighiales	Passifloraceae	Passiflora	Passiflora rhamnifolia	-	-
member	45	-	-	-	-	-	A4QL00	-	-	-	-	-	Eukaryota	Streptophyta	Magnoliopsida	Malpighiales	Passifloraceae	Passiflora	Passiflora vespertilio	-	-
member	45	-	-	-	-	-	A4QL00	-	-	-	-	-	Eukaryota	Streptophyta	Magnoliopsida	Malpighiales	Passifloraceae	Passiflora	Passiflora xishuangbannaensis	-	-
member	45	-	-	-	-	-	A4QL00	-	-	-	-	-	Eukaryota	Streptophyta	Magnoliopsida	Malpighiales	Phyllanthaceae	Bischofia	Bischofia polycarpa	-	-
member	45	-	-	-	-	-	A4QL00	-	-	-	-	-	Eukaryota	Streptophyta	Magnoliopsida	Malpighiales	Phyllanthaceae	Bridelia	Bridelia tomentosa	-	-
member	45	-	-	-	-	-	A4QL00	-	-	-	-	-	Eukaryota	Streptophyta	Magnoliopsida	Malpighiales	Phyllanthaceae	Flueggea	Flueggea suffruticosa	-	-
member	45	-	-	-	-	-	A4QL00	-	-	-	-	-	Eukaryota	Streptophyta	Magnoliopsida	Malpighiales	Phyllanthaceae	Leptopus	Leptopus cordifolius	-	-
member	45	-	-	-	-	-	A4QL00	-	-	-	-	-	Eukaryota	Streptophyta	Magnoliopsida	Malpighiales	Trigoniaceae	Trigonia	Trigonia sp. CCD-2012	-	-
member	45	-	-	-	-	-	A4QL00	-	-	-	-	-	Eukaryota	Streptophyta	Magnoliopsida	Malvales	Malvaceae	Gynatrix	Gynatrix pulchella	-	-
member	45	-	-	-	-	-	A4QL00	-	-	-	-	-	Eukaryota	Streptophyta	Magnoliopsida	Malvales	Malvaceae	Hoheria	Hoheria angustifolia	-	-
member	45	-	-	-	-	-	A4QL00	-	-	-	-	-	Eukaryota	Streptophyta	Magnoliopsida	Malvales	Malvaceae	Hoheria	Hoheria glabrata	-	-
member	45	-	-	-	-	-	A4QL00	-	-	-	-	-	Eukaryota	Streptophyta	Magnoliopsida	Malvales	Malvaceae	Hoheria	Hoheria lyallii	-	-
member	45	-	-	-	-	-	A4QL00	-	-	-	-	-	Eukaryota	Streptophyta	Magnoliopsida	Malvales	Malvaceae	Hoheria	Hoheria ovata	-	-
member	45	-	-	-	-	-	A4QL00	-	-	-	-	-	Eukaryota	Streptophyta	Magnoliopsida	Malvales	Malvaceae	Hoheria	Hoheria populnea	-	-
member	45	-	-	-	-	-	A4QL00	-	-	-	-	-	Eukaryota	Streptophyta	Magnoliopsida	Malvales	Malvaceae	Hoheria	Hoheria sexstylosa	-	-
member	45	-	-	-	-	-	A4QL00	-	-	-	-	-	Eukaryota	Streptophyta	Magnoliopsida	Malvales	Malvaceae	Lawrencia	Lawrencia glomerata	-	-
member	45	-	-	-	-	-	A4QL00	-	-	-	-	-	Eukaryota	Streptophyta	Magnoliopsida	Malvales	Malvaceae	Plagianthus	Plagianthus divaricatus	-	-
member	45	-	-	-	-	-	A4QL00	-	-	-	-	-	Eukaryota	Streptophyta	Magnoliopsida	Malvales	Malvaceae	Plagianthus	Plagianthus squamatus	-	-
member	45	-	-	-	-	-	A4QL00	-	-	-	-	-	Eukaryota	Streptophyta	Magnoliopsida	Myrtales	Combretaceae	Combretum	Combretum indicum	-	-
member	45	-	-	-	-	-	A4QL00	-	-	-	-	-	Eukaryota	Streptophyta	Magnoliopsida	Myrtales	Combretaceae	Combretum	Combretum kraussii	-	-
member	45	-	-	-	-	-	A4QL00	-	-	-	-	-	Eukaryota	Streptophyta	Magnoliopsida	Myrtales	Combretaceae	Laguncularia	Laguncularia racemosa	-	-
member	45	-	-	-	-	-	A4QL00	-	-	-	-	-	Eukaryota	Streptophyta	Magnoliopsida	Myrtales	Combretaceae	Lumnitzera	Lumnitzera littorea	-	-
member	45	-	-	-	-	-	A4QL00	-	-	-	-	-	Eukaryota	Streptophyta	Magnoliopsida	Myrtales	Combretaceae	Lumnitzera	Lumnitzera racemosa	-	-
member	45	-	-	-	-	-	A4QL00	-	-	-	-	-	Eukaryota	Streptophyta	Magnoliopsida	Myrtales	Combretaceae	Quisqualis	Quisqualis littorea	-	-
member	45	-	-	-	-	-	A4QL00	-	-	-	-	-	Eukaryota	Streptophyta	Magnoliopsida	Myrtales	Combretaceae	Terminalia	Terminalia catappa	-	-
member	45	-	-	-	-	-	A4QL00	-	-	-	-	-	Eukaryota	Streptophyta	Magnoliopsida	Myrtales	Combretaceae	Terminalia	Terminalia guyanensis	-	-
member	45	-	-	-	-	-	A4QL00	-	-	-	-	-	Eukaryota	Streptophyta	Magnoliopsida	Myrtales	Combretaceae	Terminalia	Terminalia myriocarpa	-	-
member	45	-	-	-	-	-	A4QL00	-	-	-	-	-	Eukaryota	Streptophyta	Magnoliopsida	Myrtales	Combretaceae	Terminalia	Terminalia neotaliala	-	-
member	45	-	-	-	-	-	A4QL00	-	-	-	-	-	Eukaryota	Streptophyta	Magnoliopsida	Myrtales	Combretaceae	Terminalia	Terminalia phillyreifolia	-	-
member	45	-	-	-	-	-	A4QL00	-	-	-	-	-	Eukaryota	Streptophyta	Magnoliopsida	Myrtales	Lythraceae	Cuphea	Cuphea hyssopifolia	-	-
member	45	-	-	-	-	-	A4QL00	-	-	-	-	-	Eukaryota	Streptophyta	Magnoliopsida	Myrtales	Lythraceae	Heimia	Heimia apetala	-	-
member	45	-	-	-	-	-	A4QL00	-	-	-	-	-	Eukaryota	Streptophyta	Magnoliopsida	Myrtales	Lythraceae	Heimia	Heimia myrtifolia	-	-
member	45	-	-	-	-	-	A4QL00	-	-	-	-	-	Eukaryota	Streptophyta	Magnoliopsida	Myrtales	Lythraceae	Lagerstroemia	Lagerstroemia villosa	-	-
member	45	-	-	-	-	-	A4QL00	-	-	-	-	-	Eukaryota	Streptophyta	Magnoliopsida	Myrtales	Lythraceae	Lawsonia	Lawsonia inermis	-	-
member	45	-	-	-	-	-	A4QL00	-	-	-	-	-	Eukaryota	Streptophyta	Magnoliopsida	Myrtales	Lythraceae	Pemphis	Pemphis acidula	-	-
member	45	-	-	-	-	-	A4QL00	-	-	-	-	-	Eukaryota	Streptophyta	Magnoliopsida	Myrtales	Lythraceae	Punica	Punica granatum	-	-
member	45	-	-	-	-	-	A4QL00	-	-	-	-	-	Eukaryota	Streptophyta	Magnoliopsida	Myrtales	Lythraceae	Rotala	Rotala rotundifolia	-	-
member	45	-	-	-	-	-	A4QL00	-	-	-	-	-	Eukaryota	Streptophyta	Magnoliopsida	Myrtales	Lythraceae	Sonneratia	Sonneratia alba	-	-
member	45	-	-	-	-	-	A4QL00	-	-	-	-	-	Eukaryota	Streptophyta	Magnoliopsida	Myrtales	Lythraceae	Sonneratia	Sonneratia apetala	-	-
member	45	-	-	-	-	-	A4QL00	-	-	-	-	-	Eukaryota	Streptophyta	Magnoliopsida	Myrtales	Lythraceae	Sonneratia	Sonneratia griffithii	-	-
member	45	-	-	-	-	-	A4QL00	-	-	-	-	-	Eukaryota	Streptophyta	Magnoliopsida	Myrtales	Lythraceae	Woodfordia	Woodfordia fruticosa	-	-
member	45	-	-	-	-	-	A4QL00	-	-	-	-	-	Eukaryota	Streptophyta	Magnoliopsida	Myrtales	Myrtaceae	Eugenia	Eugenia brasiliensis	-	-
member	45	-	-	-	-	-	A4QL00	-	-	-	-	-	Eukaryota	Streptophyta	Magnoliopsida	Myrtales	Myrtaceae	Syzygium	Syzygium acuminatissimum	-	-
member	45	-	-	-	-	-	A4QL00	-	-	-	-	-	Eukaryota	Streptophyta	Magnoliopsida	Myrtales	Myrtaceae	Syzygium	Syzygium album	-	-
member	45	-	-	-	-	-	A4QL00	-	-	-	-	-	Eukaryota	Streptophyta	Magnoliopsida	Myrtales	Myrtaceae	Syzygium	Syzygium aromaticum	-	-
member	45	-	-	-	-	-	A4QL00	-	-	-	-	-	Eukaryota	Streptophyta	Magnoliopsida	Myrtales	Myrtaceae	Syzygium	Syzygium malaccense	-	-
member	45	-	-	-	-	-	A4QL00	-	-	-	-	-	Eukaryota	Streptophyta	Magnoliopsida	Myrtales	Myrtaceae	Syzygium	Syzygium nervosum	-	-
member	45	-	-	-	-	-	A4QL00	-	-	-	-	-	Eukaryota	Streptophyta	Magnoliopsida	Myrtales	Myrtaceae	Syzygium	Syzygium odoratum	-	-
member	45	-	-	-	-	-	A4QL00	-	-	-	-	-	Eukaryota	Streptophyta	Magnoliopsida	Myrtales	Myrtaceae	Xanthostemon	Xanthostemon chrysanthus	-	-
member	45	-	-	-	-	-	A4QL00	-	-	-	-	-	Eukaryota	Streptophyta	Magnoliopsida	Myrtales	Onagraceae	Chamaenerion	Chamaenerion angustifolium	-	-
member	45	-	-	-	-	-	A4QL00	-	-	-	-	-	Eukaryota	Streptophyta	Magnoliopsida	Myrtales	Onagraceae	Epilobium	Epilobium amurense	-	-
member	45	-	-	-	-	-	A4QL00	-	-	-	-	-	Eukaryota	Streptophyta	Magnoliopsida	Myrtales	Onagraceae	Epilobium	Epilobium cylindricum	-	-
member	45	-	-	-	-	-	A4QL00	-	-	-	-	-	Eukaryota	Streptophyta	Magnoliopsida	Myrtales	Onagraceae	Epilobium	Epilobium hirsutum	-	-
member	45	-	-	-	-	-	A4QL00	-	-	-	-	-	Eukaryota	Streptophyta	Magnoliopsida	Myrtales	Onagraceae	Epilobium	Epilobium minutiflorum	-	-
member	45	-	-	-	-	-	A4QL00	-	-	-	-	-	Eukaryota	Streptophyta	Magnoliopsida	Myrtales	Onagraceae	Epilobium	Epilobium royleanum	-	-
member	45	-	-	-	-	-	A4QL00	-	-	-	-	-	Eukaryota	Streptophyta	Magnoliopsida	Myrtales	Onagraceae	Epilobium	Epilobium sikkimense	-	-
member	45	-	-	-	-	-	A4QL00	-	-	-	-	-	Eukaryota	Streptophyta	Magnoliopsida	Myrtales	Onagraceae	Epilobium	Epilobium tibetanum	-	-
member	45	-	-	-	-	-	A4QL00	-	-	-	-	-	Eukaryota	Streptophyta	Magnoliopsida	Myrtales	Onagraceae	Epilobium	Epilobium ulleungensis	-	-
member	45	-	-	-	-	-	A4QL00	-	-	-	-	-	Eukaryota	Streptophyta	Magnoliopsida	Myrtales	Onagraceae	Ludwigia	Ludwigia octovalvis	-	-
member	45	-	-	-	-	-	A4QL00	-	-	-	-	-	Eukaryota	Streptophyta	Magnoliopsida	Myrtales	Onagraceae	Oenothera	Oenothera argillicola	-	-
member	45	-	-	-	-	-	A4QL00	-	-	-	-	-	Eukaryota	Streptophyta	Magnoliopsida	Myrtales	Onagraceae	Oenothera	Oenothera biennis	-	-
member	45	-	-	-	-	-	A4QL00	-	-	-	-	-	Eukaryota	Streptophyta	Magnoliopsida	Myrtales	Onagraceae	Oenothera	Oenothera biennis x Oenothera glazioviana	-	-
member	45	-	-	-	-	-	A4QL00	-	-	-	-	-	Eukaryota	Streptophyta	Magnoliopsida	Myrtales	Onagraceae	Oenothera	Oenothera biennis x Oenothera villosa	-	-
member	45	-	-	-	-	-	A4QL00	-	-	-	-	-	Eukaryota	Streptophyta	Magnoliopsida	Myrtales	Onagraceae	Oenothera	Oenothera curtiflora	-	-
member	45	-	-	-	-	-	A4QL00	-	-	-	-	-	Eukaryota	Streptophyta	Magnoliopsida	Myrtales	Onagraceae	Oenothera	Oenothera elata	-	-
member	45	-	-	-	-	-	A4QL00	-	-	-	-	-	Eukaryota	Streptophyta	Magnoliopsida	Myrtales	Onagraceae	Oenothera	Oenothera glazioviana	-	-
member	45	-	-	-	-	-	A4QL00	-	-	-	-	-	Eukaryota	Streptophyta	Magnoliopsida	Myrtales	Onagraceae	Oenothera	Oenothera grandiflora	-	-
member	45	-	-	-	-	-	A4QL00	-	-	-	-	-	Eukaryota	Streptophyta	Magnoliopsida	Myrtales	Onagraceae	Oenothera	Oenothera lindheimeri	-	-
member	45	-	-	-	-	-	A4QL00	-	-	-	-	-	Eukaryota	Streptophyta	Magnoliopsida	Myrtales	Onagraceae	Oenothera	Oenothera nuttallii	-	-
member	45	-	-	-	-	-	A4QL00	-	-	-	-	-	Eukaryota	Streptophyta	Magnoliopsida	Myrtales	Onagraceae	Oenothera	Oenothera oakesiana	-	-
member	45	-	-	-	-	-	A4QL00	-	-	-	-	-	Eukaryota	Streptophyta	Magnoliopsida	Myrtales	Onagraceae	Oenothera	Oenothera parviflora	-	-
member	45	-	-	-	-	-	A4QL00	-	-	-	-	-	Eukaryota	Streptophyta	Magnoliopsida	Myrtales	Onagraceae	Oenothera	Oenothera picensis	-	-
member	45	-	-	-	-	-	A4QL00	-	-	-	-	-	Eukaryota	Streptophyta	Magnoliopsida	Myrtales	Onagraceae	Oenothera	Oenothera suffrutescens	-	-
member	45	-	-	-	-	-	A4QL00	-	-	-	-	-	Eukaryota	Streptophyta	Magnoliopsida	Myrtales	Onagraceae	Oenothera	Oenothera villaricae	-	-
member	45	-	-	-	-	-	A4QL00	-	-	-	-	-	Eukaryota	Streptophyta	Magnoliopsida	Myrtales	Onagraceae	Oenothera	Oenothera villosa	-	-
member	45	-	-	-	-	-	A4QL00	-	-	-	-	-	Eukaryota	Streptophyta	Magnoliopsida	Myrtales	Onagraceae	Oenothera	Oenothera wolfii	-	-
member	45	-	-	-	-	-	A4QL00	-	-	-	-	-	Eukaryota	Streptophyta	Magnoliopsida	Oxalidales	Cephalotaceae	Cephalotus	Cephalotus follicularis	-	-
member	45	-	-	-	-	-	A4QL00	-	-	-	-	-	Eukaryota	Streptophyta	Magnoliopsida	Oxalidales	Elaeocarpaceae	Aristotelia	Aristotelia chilensis	-	-
member	45	-	-	-	-	-	A4QL00	-	-	-	-	-	Eukaryota	Streptophyta	Magnoliopsida	Poales	Poaceae	Digitaria	Digitaria sanguinalis	-	-
member	45	-	-	-	-	-	A4QL00	-	-	-	-	-	Eukaryota	Streptophyta	Magnoliopsida	Proteales	Nelumbonaceae	Nelumbo	Nelumbo nucifera	-	-
member	45	-	-	-	-	-	A4QL00	-	-	-	-	-	Eukaryota	Streptophyta	Magnoliopsida	Proteales	Platanaceae	Platanus	Platanus occidentalis	-	-
member	45	-	-	-	-	-	A4QL00	-	-	-	-	-	Eukaryota	Streptophyta	Magnoliopsida	Proteales	Platanaceae	Platanus	Platanus x hispanica	-	-
member	45	-	-	-	-	-	A4QL00	-	-	-	-	-	Eukaryota	Streptophyta	Magnoliopsida	Proteales	Sabiaceae	Sabia	Sabia yunnanensis	-	-
member	45	-	-	-	-	-	A4QL00	-	-	-	-	-	Eukaryota	Streptophyta	Magnoliopsida	Ranunculales	Berberidaceae	Bongardia	Bongardia chrysogonum	-	-
member	45	-	-	-	-	-	A4QL00	-	-	-	-	-	Eukaryota	Streptophyta	Magnoliopsida	Ranunculales	Berberidaceae	Caulophyllum	Caulophyllum robustum	-	-
member	45	-	-	-	-	-	A4QL00	-	-	-	-	-	Eukaryota	Streptophyta	Magnoliopsida	Ranunculales	Berberidaceae	Diphylleia	Diphylleia cymosa	-	-
member	45	-	-	-	-	-	A4QL00	-	-	-	-	-	Eukaryota	Streptophyta	Magnoliopsida	Ranunculales	Berberidaceae	Diphylleia	Diphylleia grayi	-	-
member	45	-	-	-	-	-	A4QL00	-	-	-	-	-	Eukaryota	Streptophyta	Magnoliopsida	Ranunculales	Berberidaceae	Diphylleia	Diphylleia sinensis	-	-
member	45	-	-	-	-	-	A4QL00	-	-	-	-	-	Eukaryota	Streptophyta	Magnoliopsida	Ranunculales	Berberidaceae	Dysosma	Dysosma aurantiocaulis	-	-
member	45	-	-	-	-	-	A4QL00	-	-	-	-	-	Eukaryota	Streptophyta	Magnoliopsida	Ranunculales	Berberidaceae	Dysosma	Dysosma delavayi	-	-
member	45	-	-	-	-	-	A4QL00	-	-	-	-	-	Eukaryota	Streptophyta	Magnoliopsida	Ranunculales	Berberidaceae	Dysosma	Dysosma difformis	-	-
member	45	-	-	-	-	-	A4QL00	-	-	-	-	-	Eukaryota	Streptophyta	Magnoliopsida	Ranunculales	Berberidaceae	Dysosma	Dysosma majoensis	-	-
member	45	-	-	-	-	-	A4QL00	-	-	-	-	-	Eukaryota	Streptophyta	Magnoliopsida	Ranunculales	Berberidaceae	Dysosma	Dysosma pleiantha	-	-
member	45	-	-	-	-	-	A4QL00	-	-	-	-	-	Eukaryota	Streptophyta	Magnoliopsida	Ranunculales	Berberidaceae	Dysosma	Dysosma tsayuensis	-	-
member	45	-	-	-	-	-	A4QL00	-	-	-	-	-	Eukaryota	Streptophyta	Magnoliopsida	Ranunculales	Berberidaceae	Dysosma	Dysosma versipellis	-	-
member	45	-	-	-	-	-	A4QL00	-	-	-	-	-	Eukaryota	Streptophyta	Magnoliopsida	Ranunculales	Berberidaceae	Epimedium	Epimedium acuminatum	-	-
member	45	-	-	-	-	-	A4QL00	-	-	-	-	-	Eukaryota	Streptophyta	Magnoliopsida	Ranunculales	Berberidaceae	Epimedium	Epimedium alpinum	-	-
member	45	-	-	-	-	-	A4QL00	-	-	-	-	-	Eukaryota	Streptophyta	Magnoliopsida	Ranunculales	Berberidaceae	Epimedium	Epimedium baojingense	-	-
member	45	-	-	-	-	-	A4QL00	-	-	-	-	-	Eukaryota	Streptophyta	Magnoliopsida	Ranunculales	Berberidaceae	Epimedium	Epimedium borealiguizhouense	-	-
member	45	-	-	-	-	-	A4QL00	-	-	-	-	-	Eukaryota	Streptophyta	Magnoliopsida	Ranunculales	Berberidaceae	Epimedium	Epimedium brevicornu	-	-
member	45	-	-	-	-	-	A4QL00	-	-	-	-	-	Eukaryota	Streptophyta	Magnoliopsida	Ranunculales	Berberidaceae	Epimedium	Epimedium campanulatum	-	-
member	45	-	-	-	-	-	A4QL00	-	-	-	-	-	Eukaryota	Streptophyta	Magnoliopsida	Ranunculales	Berberidaceae	Epimedium	Epimedium chlorandrum	-	-
member	45	-	-	-	-	-	A4QL00	-	-	-	-	-	Eukaryota	Streptophyta	Magnoliopsida	Ranunculales	Berberidaceae	Epimedium	Epimedium coactum	-	-
member	45	-	-	-	-	-	A4QL00	-	-	-	-	-	Eukaryota	Streptophyta	Magnoliopsida	Ranunculales	Berberidaceae	Epimedium	Epimedium davidii	-	-
member	45	-	-	-	-	-	A4QL00	-	-	-	-	-	Eukaryota	Streptophyta	Magnoliopsida	Ranunculales	Berberidaceae	Epimedium	Epimedium dewuense	-	-
member	45	-	-	-	-	-	A4QL00	-	-	-	-	-	Eukaryota	Streptophyta	Magnoliopsida	Ranunculales	Berberidaceae	Epimedium	Epimedium diphyllum	-	-
member	45	-	-	-	-	-	A4QL00	-	-	-	-	-	Eukaryota	Streptophyta	Magnoliopsida	Ranunculales	Berberidaceae	Epimedium	Epimedium dolichostemon	-	-
member	45	-	-	-	-	-	A4QL00	-	-	-	-	-	Eukaryota	Streptophyta	Magnoliopsida	Ranunculales	Berberidaceae	Epimedium	Epimedium ecalcaratum	-	-
member	45	-	-	-	-	-	A4QL00	-	-	-	-	-	Eukaryota	Streptophyta	Magnoliopsida	Ranunculales	Berberidaceae	Epimedium	Epimedium elatum	-	-
member	45	-	-	-	-	-	A4QL00	-	-	-	-	-	Eukaryota	Streptophyta	Magnoliopsida	Ranunculales	Berberidaceae	Epimedium	Epimedium enshiense	-	-
member	45	-	-	-	-	-	A4QL00	-	-	-	-	-	Eukaryota	Streptophyta	Magnoliopsida	Ranunculales	Berberidaceae	Epimedium	Epimedium epsteinii	-	-
member	45	-	-	-	-	-	A4QL00	-	-	-	-	-	Eukaryota	Streptophyta	Magnoliopsida	Ranunculales	Berberidaceae	Epimedium	Epimedium fargesii	-	-
member	45	-	-	-	-	-	A4QL00	-	-	-	-	-	Eukaryota	Streptophyta	Magnoliopsida	Ranunculales	Berberidaceae	Epimedium	Epimedium flavum	-	-
member	45	-	-	-	-	-	A4QL00	-	-	-	-	-	Eukaryota	Streptophyta	Magnoliopsida	Ranunculales	Berberidaceae	Epimedium	Epimedium franchetii	-	-
member	45	-	-	-	-	-	A4QL00	-	-	-	-	-	Eukaryota	Streptophyta	Magnoliopsida	Ranunculales	Berberidaceae	Epimedium	Epimedium glandulosopilosum	-	-
member	45	-	-	-	-	-	A4QL00	-	-	-	-	-	Eukaryota	Streptophyta	Magnoliopsida	Ranunculales	Berberidaceae	Epimedium	Epimedium hunanense	-	-
member	45	-	-	-	-	-	A4QL00	-	-	-	-	-	Eukaryota	Streptophyta	Magnoliopsida	Ranunculales	Berberidaceae	Epimedium	Epimedium ilicifolium	-	-
member	45	-	-	-	-	-	A4QL00	-	-	-	-	-	Eukaryota	Streptophyta	Magnoliopsida	Ranunculales	Berberidaceae	Epimedium	Epimedium jinchengshanense	-	-
member	45	-	-	-	-	-	A4QL00	-	-	-	-	-	Eukaryota	Streptophyta	Magnoliopsida	Ranunculales	Berberidaceae	Epimedium	Epimedium koreanum	-	-
member	45	-	-	-	-	-	A4QL00	-	-	-	-	-	Eukaryota	Streptophyta	Magnoliopsida	Ranunculales	Berberidaceae	Epimedium	Epimedium latisepalum	-	-
member	45	-	-	-	-	-	A4QL00	-	-	-	-	-	Eukaryota	Streptophyta	Magnoliopsida	Ranunculales	Berberidaceae	Epimedium	Epimedium leptorrhizum	-	-
member	45	-	-	-	-	-	A4QL00	-	-	-	-	-	Eukaryota	Streptophyta	Magnoliopsida	Ranunculales	Berberidaceae	Epimedium	Epimedium lishihchenii	-	-
member	45	-	-	-	-	-	A4QL00	-	-	-	-	-	Eukaryota	Streptophyta	Magnoliopsida	Ranunculales	Berberidaceae	Epimedium	Epimedium membranaceum	-	-
member	45	-	-	-	-	-	A4QL00	-	-	-	-	-	Eukaryota	Streptophyta	Magnoliopsida	Ranunculales	Berberidaceae	Epimedium	Epimedium mikinorii	-	-
member	45	-	-	-	-	-	A4QL00	-	-	-	-	-	Eukaryota	Streptophyta	Magnoliopsida	Ranunculales	Berberidaceae	Epimedium	Epimedium muhuangense	-	-
member	45	-	-	-	-	-	A4QL00	-	-	-	-	-	Eukaryota	Streptophyta	Magnoliopsida	Ranunculales	Berberidaceae	Epimedium	Epimedium myrianthum	-	-
member	45	-	-	-	-	-	A4QL00	-	-	-	-	-	Eukaryota	Streptophyta	Magnoliopsida	Ranunculales	Berberidaceae	Epimedium	Epimedium parvifolium	-	-
member	45	-	-	-	-	-	A4QL00	-	-	-	-	-	Eukaryota	Streptophyta	Magnoliopsida	Ranunculales	Berberidaceae	Epimedium	Epimedium pauciflorum	-	-
member	45	-	-	-	-	-	A4QL00	-	-	-	-	-	Eukaryota	Streptophyta	Magnoliopsida	Ranunculales	Berberidaceae	Epimedium	Epimedium perralderianum	-	-
member	45	-	-	-	-	-	A4QL00	-	-	-	-	-	Eukaryota	Streptophyta	Magnoliopsida	Ranunculales	Berberidaceae	Epimedium	Epimedium pinnatum	-	-
member	45	-	-	-	-	-	A4QL00	-	-	-	-	-	Eukaryota	Streptophyta	Magnoliopsida	Ranunculales	Berberidaceae	Epimedium	Epimedium platypetalum	-	-
member	45	-	-	-	-	-	A4QL00	-	-	-	-	-	Eukaryota	Streptophyta	Magnoliopsida	Ranunculales	Berberidaceae	Epimedium	Epimedium pseudowushanense	-	-
member	45	-	-	-	-	-	A4QL00	-	-	-	-	-	Eukaryota	Streptophyta	Magnoliopsida	Ranunculales	Berberidaceae	Epimedium	Epimedium pubescens	-	-
member	45	-	-	-	-	-	A4QL00	-	-	-	-	-	Eukaryota	Streptophyta	Magnoliopsida	Ranunculales	Berberidaceae	Epimedium	Epimedium pubigerum	-	-
member	45	-	-	-	-	-	A4QL00	-	-	-	-	-	Eukaryota	Streptophyta	Magnoliopsida	Ranunculales	Berberidaceae	Epimedium	Epimedium pudingense	-	-
member	45	-	-	-	-	-	A4QL00	-	-	-	-	-	Eukaryota	Streptophyta	Magnoliopsida	Ranunculales	Berberidaceae	Epimedium	Epimedium qingchengshanense	-	-
member	45	-	-	-	-	-	A4QL00	-	-	-	-	-	Eukaryota	Streptophyta	Magnoliopsida	Ranunculales	Berberidaceae	Epimedium	Epimedium rhizomatosum	-	-
member	45	-	-	-	-	-	A4QL00	-	-	-	-	-	Eukaryota	Streptophyta	Magnoliopsida	Ranunculales	Berberidaceae	Epimedium	Epimedium sagittatum	-	-
member	45	-	-	-	-	-	A4QL00	-	-	-	-	-	Eukaryota	Streptophyta	Magnoliopsida	Ranunculales	Berberidaceae	Epimedium	Epimedium shuichengense	-	-
member	45	-	-	-	-	-	A4QL00	-	-	-	-	-	Eukaryota	Streptophyta	Magnoliopsida	Ranunculales	Berberidaceae	Epimedium	Epimedium simplicifolium	-	-
member	45	-	-	-	-	-	A4QL00	-	-	-	-	-	Eukaryota	Streptophyta	Magnoliopsida	Ranunculales	Berberidaceae	Epimedium	Epimedium stellulatum	-	-
member	45	-	-	-	-	-	A4QL00	-	-	-	-	-	Eukaryota	Streptophyta	Magnoliopsida	Ranunculales	Berberidaceae	Epimedium	Epimedium sutchuenense	-	-
member	45	-	-	-	-	-	A4QL00	-	-	-	-	-	Eukaryota	Streptophyta	Magnoliopsida	Ranunculales	Berberidaceae	Epimedium	Epimedium trifoliolatobinatum	-	-
member	45	-	-	-	-	-	A4QL00	-	-	-	-	-	Eukaryota	Streptophyta	Magnoliopsida	Ranunculales	Berberidaceae	Epimedium	Epimedium truncatum	-	-
member	45	-	-	-	-	-	A4QL00	-	-	-	-	-	Eukaryota	Streptophyta	Magnoliopsida	Ranunculales	Berberidaceae	Epimedium	Epimedium wushanense	-	-
member	45	-	-	-	-	-	A4QL00	-	-	-	-	-	Eukaryota	Streptophyta	Magnoliopsida	Ranunculales	Berberidaceae	Epimedium	Epimedium xichangense	-	-
member	45	-	-	-	-	-	A4QL00	-	-	-	-	-	Eukaryota	Streptophyta	Magnoliopsida	Ranunculales	Berberidaceae	Epimedium	Epimedium zhushanense	-	-
member	45	-	-	-	-	-	A4QL00	-	-	-	-	-	Eukaryota	Streptophyta	Magnoliopsida	Ranunculales	Berberidaceae	Gymnospermium	Gymnospermium kiangnanense	-	-
member	45	-	-	-	-	-	A4QL00	-	-	-	-	-	Eukaryota	Streptophyta	Magnoliopsida	Ranunculales	Berberidaceae	Gymnospermium	Gymnospermium microrrhynchum	-	-
member	45	-	-	-	-	-	A4QL00	-	-	-	-	-	Eukaryota	Streptophyta	Magnoliopsida	Ranunculales	Berberidaceae	Jeffersonia	Jeffersonia diphylla	-	-
member	45	-	-	-	-	-	A4QL00	-	-	-	-	-	Eukaryota	Streptophyta	Magnoliopsida	Ranunculales	Berberidaceae	Leontice	Leontice armeniaca	-	-
member	45	-	-	-	-	-	A4QL00	-	-	-	-	-	Eukaryota	Streptophyta	Magnoliopsida	Ranunculales	Berberidaceae	Leontice	Leontice incerta	-	-
member	45	-	-	-	-	-	A4QL00	-	-	-	-	-	Eukaryota	Streptophyta	Magnoliopsida	Ranunculales	Berberidaceae	Plagiorhegma	Plagiorhegma dubium	-	-
member	45	-	-	-	-	-	A4QL00	-	-	-	-	-	Eukaryota	Streptophyta	Magnoliopsida	Ranunculales	Berberidaceae	Podophyllum	Podophyllum peltatum	-	-
member	45	-	-	-	-	-	A4QL00	-	-	-	-	-	Eukaryota	Streptophyta	Magnoliopsida	Ranunculales	Berberidaceae	Sinopodophyllum	Sinopodophyllum hexandrum	-	-
member	45	-	-	-	-	-	A4QL00	-	-	-	-	-	Eukaryota	Streptophyta	Magnoliopsida	Ranunculales	Berberidaceae	Vancouveria	Vancouveria hexandra	-	-
member	45	-	-	-	-	-	A4QL00	-	-	-	-	-	Eukaryota	Streptophyta	Magnoliopsida	Ranunculales	Berberidaceae	Vancouveria	Vancouveria planipetala	-	-
member	45	-	-	-	-	-	A4QL00	-	-	-	-	-	Eukaryota	Streptophyta	Magnoliopsida	Ranunculales	Papaveraceae	Chelidonium	Chelidonium majus	-	-
member	45	-	-	-	-	-	A4QL00	-	-	-	-	-	Eukaryota	Streptophyta	Magnoliopsida	Ranunculales	Papaveraceae	Corydalis	Corydalis conspersa	-	-
member	45	-	-	-	-	-	A4QL00	-	-	-	-	-	Eukaryota	Streptophyta	Magnoliopsida	Ranunculales	Papaveraceae	Corydalis	Corydalis davidii	-	-
member	45	-	-	-	-	-	A4QL00	-	-	-	-	-	Eukaryota	Streptophyta	Magnoliopsida	Ranunculales	Papaveraceae	Corydalis	Corydalis hsiaowutaishanensis	-	-
member	45	-	-	-	-	-	A4QL00	-	-	-	-	-	Eukaryota	Streptophyta	Magnoliopsida	Ranunculales	Papaveraceae	Corydalis	Corydalis impatiens	-	-
member	45	-	-	-	-	-	A4QL00	-	-	-	-	-	Eukaryota	Streptophyta	Magnoliopsida	Ranunculales	Papaveraceae	Corydalis	Corydalis inopinata	-	-
member	45	-	-	-	-	-	A4QL00	-	-	-	-	-	Eukaryota	Streptophyta	Magnoliopsida	Ranunculales	Papaveraceae	Corydalis	Corydalis pauciovulata	-	-
member	45	-	-	-	-	-	A4QL00	-	-	-	-	-	Eukaryota	Streptophyta	Magnoliopsida	Ranunculales	Papaveraceae	Corydalis	Corydalis shensiana	-	-
member	45	-	-	-	-	-	A4QL00	-	-	-	-	-	Eukaryota	Streptophyta	Magnoliopsida	Ranunculales	Papaveraceae	Corydalis	Corydalis trisecta	-	-
member	45	-	-	-	-	-	A4QL00	-	-	-	-	-	Eukaryota	Streptophyta	Magnoliopsida	Ranunculales	Papaveraceae	Eschscholzia	Eschscholzia californica	-	-
member	45	-	-	-	-	-	A4QL00	-	-	-	-	-	Eukaryota	Streptophyta	Magnoliopsida	Ranunculales	Papaveraceae	Lamprocapnos	Lamprocapnos spectabilis	-	-
member	45	-	-	-	-	-	A4QL00	-	-	-	-	-	Eukaryota	Streptophyta	Magnoliopsida	Ranunculales	Papaveraceae	Macleaya	Macleaya cordata	-	-
member	45	-	-	-	-	-	A4QL00	-	-	-	-	-	Eukaryota	Streptophyta	Magnoliopsida	Ranunculales	Papaveraceae	Macleaya	Macleaya microcarpa	-	-
member	45	-	-	-	-	-	A4QL00	-	-	-	-	-	Eukaryota	Streptophyta	Magnoliopsida	Ranunculales	Papaveraceae	Papaver	Papaver orientale	-	-
member	45	-	-	-	-	-	A4QL00	-	-	-	-	-	Eukaryota	Streptophyta	Magnoliopsida	Ranunculales	Papaveraceae	Papaver	Papaver rhoeas	-	-
member	45	-	-	-	-	-	A4QL00	-	-	-	-	-	Eukaryota	Streptophyta	Magnoliopsida	Ranunculales	Papaveraceae	Papaver	Papaver somniferum	-	-
member	45	-	-	-	-	-	A4QL00	-	-	-	-	-	Eukaryota	Streptophyta	Magnoliopsida	Saxifragales	Altingiaceae	Altingia	Altingia chinensis	-	-
member	45	-	-	-	-	-	A4QL00	-	-	-	-	-	Eukaryota	Streptophyta	Magnoliopsida	Saxifragales	Altingiaceae	Altingia	Altingia excelsa	-	-
member	45	-	-	-	-	-	A4QL00	-	-	-	-	-	Eukaryota	Streptophyta	Magnoliopsida	Saxifragales	Altingiaceae	Altingia	Altingia yunnanensis	-	-
member	45	-	-	-	-	-	A4QL00	-	-	-	-	-	Eukaryota	Streptophyta	Magnoliopsida	Saxifragales	Altingiaceae	Liquidambar	Liquidambar acalycina	-	-
member	45	-	-	-	-	-	A4QL00	-	-	-	-	-	Eukaryota	Streptophyta	Magnoliopsida	Saxifragales	Altingiaceae	Liquidambar	Liquidambar formosana	-	-
member	45	-	-	-	-	-	A4QL00	-	-	-	-	-	Eukaryota	Streptophyta	Magnoliopsida	Saxifragales	Altingiaceae	Liquidambar	Liquidambar orientalis	-	-
member	45	-	-	-	-	-	A4QL00	-	-	-	-	-	Eukaryota	Streptophyta	Magnoliopsida	Saxifragales	Altingiaceae	Liquidambar	Liquidambar styraciflua	-	-
member	45	-	-	-	-	-	A4QL00	-	-	-	-	-	Eukaryota	Streptophyta	Magnoliopsida	Saxifragales	Cercidiphyllaceae	Cercidiphyllum	Cercidiphyllum japonicum	-	-
member	45	-	-	-	-	-	A4QL00	-	-	-	-	-	Eukaryota	Streptophyta	Magnoliopsida	Saxifragales	Cercidiphyllaceae	Cercidiphyllum	Cercidiphyllum magnificum	-	-
member	45	-	-	-	-	-	A4QL00	-	-	-	-	-	Eukaryota	Streptophyta	Magnoliopsida	Saxifragales	Haloragaceae	Glischrocaryon	Glischrocaryon aureum	-	-
member	45	-	-	-	-	-	A4QL00	-	-	-	-	-	Eukaryota	Streptophyta	Magnoliopsida	Saxifragales	Haloragaceae	Gonocarpus	Gonocarpus micranthus	-	-
member	45	-	-	-	-	-	A4QL00	-	-	-	-	-	Eukaryota	Streptophyta	Magnoliopsida	Saxifragales	Haloragaceae	Haloragodendron	Haloragodendron glandulosum	-	-
member	45	-	-	-	-	-	A4QL00	-	-	-	-	-	Eukaryota	Streptophyta	Magnoliopsida	Saxifragales	Haloragaceae	Myriophyllum	Myriophyllum aquaticum	-	-
member	45	-	-	-	-	-	A4QL00	-	-	-	-	-	Eukaryota	Streptophyta	Magnoliopsida	Saxifragales	Haloragaceae	Myriophyllum	Myriophyllum spicatum	-	-
member	45	-	-	-	-	-	A4QL00	-	-	-	-	-	Eukaryota	Streptophyta	Magnoliopsida	Saxifragales	Hamamelidaceae	Corylopsis	Corylopsis coreana	-	-
member	45	-	-	-	-	-	A4QL00	-	-	-	-	-	Eukaryota	Streptophyta	Magnoliopsida	Saxifragales	Hamamelidaceae	Corylopsis	Corylopsis glandulifera	-	-
member	45	-	-	-	-	-	A4QL00	-	-	-	-	-	Eukaryota	Streptophyta	Magnoliopsida	Saxifragales	Hamamelidaceae	Corylopsis	Corylopsis microcarpa	-	-
member	45	-	-	-	-	-	A4QL00	-	-	-	-	-	Eukaryota	Streptophyta	Magnoliopsida	Saxifragales	Hamamelidaceae	Corylopsis	Corylopsis sinensis	-	-
member	45	-	-	-	-	-	A4QL00	-	-	-	-	-	Eukaryota	Streptophyta	Magnoliopsida	Saxifragales	Hamamelidaceae	Corylopsis	Corylopsis spicata	-	-
member	45	-	-	-	-	-	A4QL00	-	-	-	-	-	Eukaryota	Streptophyta	Magnoliopsida	Saxifragales	Hamamelidaceae	Corylopsis	Corylopsis velutina	-	-
member	45	-	-	-	-	-	A4QL00	-	-	-	-	-	Eukaryota	Streptophyta	Magnoliopsida	Saxifragales	Hamamelidaceae	Disanthus	Disanthus cercidifolius	-	-
member	45	-	-	-	-	-	A4QL00	-	-	-	-	-	Eukaryota	Streptophyta	Magnoliopsida	Saxifragales	Hamamelidaceae	Distylium	Distylium buxifolium	-	-
member	45	-	-	-	-	-	A4QL00	-	-	-	-	-	Eukaryota	Streptophyta	Magnoliopsida	Saxifragales	Hamamelidaceae	Distylium	Distylium chinense	-	-
member	45	-	-	-	-	-	A4QL00	-	-	-	-	-	Eukaryota	Streptophyta	Magnoliopsida	Saxifragales	Hamamelidaceae	Distylium	Distylium cuspidatum	-	-
member	45	-	-	-	-	-	A4QL00	-	-	-	-	-	Eukaryota	Streptophyta	Magnoliopsida	Saxifragales	Hamamelidaceae	Distylium	Distylium dunnianum	-	-
member	45	-	-	-	-	-	A4QL00	-	-	-	-	-	Eukaryota	Streptophyta	Magnoliopsida	Saxifragales	Hamamelidaceae	Distylium	Distylium elaeagnoides	-	-
member	45	-	-	-	-	-	A4QL00	-	-	-	-	-	Eukaryota	Streptophyta	Magnoliopsida	Saxifragales	Hamamelidaceae	Distylium	Distylium gracile	-	-
member	45	-	-	-	-	-	A4QL00	-	-	-	-	-	Eukaryota	Streptophyta	Magnoliopsida	Saxifragales	Hamamelidaceae	Distylium	Distylium lepidotum	-	-
member	45	-	-	-	-	-	A4QL00	-	-	-	-	-	Eukaryota	Streptophyta	Magnoliopsida	Saxifragales	Hamamelidaceae	Distylium	Distylium macrophyllum	-	-
member	45	-	-	-	-	-	A4QL00	-	-	-	-	-	Eukaryota	Streptophyta	Magnoliopsida	Saxifragales	Hamamelidaceae	Distylium	Distylium myricoides	-	-
member	45	-	-	-	-	-	A4QL00	-	-	-	-	-	Eukaryota	Streptophyta	Magnoliopsida	Saxifragales	Hamamelidaceae	Distylium	Distylium pingpienense	-	-
member	45	-	-	-	-	-	A4QL00	-	-	-	-	-	Eukaryota	Streptophyta	Magnoliopsida	Saxifragales	Hamamelidaceae	Distylium	Distylium racemosum	-	-
member	45	-	-	-	-	-	A4QL00	-	-	-	-	-	Eukaryota	Streptophyta	Magnoliopsida	Saxifragales	Hamamelidaceae	Distylium	Distylium tsiangii	-	-
member	45	-	-	-	-	-	A4QL00	-	-	-	-	-	Eukaryota	Streptophyta	Magnoliopsida	Saxifragales	Hamamelidaceae	Fortunearia	Fortunearia sinensis	-	-
member	45	-	-	-	-	-	A4QL00	-	-	-	-	-	Eukaryota	Streptophyta	Magnoliopsida	Saxifragales	Hamamelidaceae	Hamamelis	Hamamelis mollis	-	-
member	45	-	-	-	-	-	A4QL00	-	-	-	-	-	Eukaryota	Streptophyta	Magnoliopsida	Saxifragales	Hamamelidaceae	Loropetalum	Loropetalum subcordatum	-	-
member	45	-	-	-	-	-	A4QL00	-	-	-	-	-	Eukaryota	Streptophyta	Magnoliopsida	Saxifragales	Hamamelidaceae	Parrotia	Parrotia subaequalis	-	-
member	45	-	-	-	-	-	A4QL00	-	-	-	-	-	Eukaryota	Streptophyta	Magnoliopsida	Saxifragales	Hamamelidaceae	Rhodoleia	Rhodoleia championii	-	-
member	45	-	-	-	-	-	A4QL00	-	-	-	-	-	Eukaryota	Streptophyta	Magnoliopsida	Saxifragales	Hamamelidaceae	Semiliquidambar	Semiliquidambar cathayensis	-	-
member	45	-	-	-	-	-	A4QL00	-	-	-	-	-	Eukaryota	Streptophyta	Magnoliopsida	Saxifragales	Hamamelidaceae	Sycopsis	Sycopsis sinensis	-	-
member	45	-	-	-	-	-	A4QL00	-	-	-	-	-	Eukaryota	Streptophyta	Magnoliopsida	Saxifragales	Paeoniaceae	Paeonia	Paeonia delavayi	-	-
member	45	-	-	-	-	-	A4QL00	-	-	-	-	-	Eukaryota	Streptophyta	Magnoliopsida	Saxifragales	Paeoniaceae	Paeonia	Paeonia ludlowii	-	-
member	45	-	-	-	-	-	A4QL00	-	-	-	-	-	Eukaryota	Streptophyta	Magnoliopsida	Saxifragales	Paeoniaceae	Paeonia	Paeonia lutea	-	-
member	45	-	-	-	-	-	A4QL00	-	-	-	-	-	Eukaryota	Streptophyta	Magnoliopsida	Saxifragales	Paeoniaceae	Paeonia	Paeonia potaninii	-	-
member	45	-	-	-	-	-	A4QL00	-	-	-	-	-	Eukaryota	Streptophyta	Magnoliopsida	Saxifragales	Paeoniaceae	Paeonia	Paeonia sp. CV Hwang-Moran	-	-
member	45	-	-	-	-	-	A4QL00	-	-	-	-	-	Eukaryota	Streptophyta	Magnoliopsida	Saxifragales	Paeoniaceae	Paeonia	Paeonia suffruticosa	-	-
member	45	-	-	-	-	-	A4QL00	-	-	-	-	-	Eukaryota	Streptophyta	Magnoliopsida	Saxifragales	Penthoraceae	Penthorum	Penthorum chinense	-	-
member	45	-	-	-	-	-	A4QL00	-	-	-	-	-	Eukaryota	Streptophyta	Magnoliopsida	Saxifragales	Saxifragaceae	Astilbe	Astilbe chinensis	-	-
member	45	-	-	-	-	-	A4QL00	-	-	-	-	-	Eukaryota	Streptophyta	Magnoliopsida	Saxifragales	Saxifragaceae	Astilbe	Astilbe koreana	-	-
member	45	-	-	-	-	-	A4QL00	-	-	-	-	-	Eukaryota	Streptophyta	Magnoliopsida	Saxifragales	Saxifragaceae	Astilboides	Astilboides tabularis	-	-
member	45	-	-	-	-	-	A4QL00	-	-	-	-	-	Eukaryota	Streptophyta	Magnoliopsida	Saxifragales	Saxifragaceae	Bergenia	Bergenia purpurascens	-	-
member	45	-	-	-	-	-	A4QL00	-	-	-	-	-	Eukaryota	Streptophyta	Magnoliopsida	Saxifragales	Saxifragaceae	Bergenia	Bergenia scopulosa	-	-
member	45	-	-	-	-	-	A4QL00	-	-	-	-	-	Eukaryota	Streptophyta	Magnoliopsida	Saxifragales	Saxifragaceae	Chrysosplenium	Chrysosplenium alternifolium	-	-
member	45	-	-	-	-	-	A4QL00	-	-	-	-	-	Eukaryota	Streptophyta	Magnoliopsida	Saxifragales	Saxifragaceae	Chrysosplenium	Chrysosplenium flagelliferum	-	-
member	45	-	-	-	-	-	A4QL00	-	-	-	-	-	Eukaryota	Streptophyta	Magnoliopsida	Saxifragales	Saxifragaceae	Chrysosplenium	Chrysosplenium lanuginosum	-	-
member	45	-	-	-	-	-	A4QL00	-	-	-	-	-	Eukaryota	Streptophyta	Magnoliopsida	Saxifragales	Saxifragaceae	Chrysosplenium	Chrysosplenium macrophyllum	-	-
member	45	-	-	-	-	-	A4QL00	-	-	-	-	-	Eukaryota	Streptophyta	Magnoliopsida	Saxifragales	Saxifragaceae	Chrysosplenium	Chrysosplenium nudicaule	-	-
member	45	-	-	-	-	-	A4QL00	-	-	-	-	-	Eukaryota	Streptophyta	Magnoliopsida	Saxifragales	Saxifragaceae	Chrysosplenium	Chrysosplenium ramosum	-	-
member	45	-	-	-	-	-	A4QL00	-	-	-	-	-	Eukaryota	Streptophyta	Magnoliopsida	Saxifragales	Saxifragaceae	Chrysosplenium	Chrysosplenium sinicum	-	-
member	45	-	-	-	-	-	A4QL00	-	-	-	-	-	Eukaryota	Streptophyta	Magnoliopsida	Saxifragales	Saxifragaceae	Heuchera	Heuchera abramsii	-	-
member	45	-	-	-	-	-	A4QL00	-	-	-	-	-	Eukaryota	Streptophyta	Magnoliopsida	Saxifragales	Saxifragaceae	Heuchera	Heuchera alba	-	-
member	45	-	-	-	-	-	A4QL00	-	-	-	-	-	Eukaryota	Streptophyta	Magnoliopsida	Saxifragales	Saxifragaceae	Heuchera	Heuchera caespitosa	-	-
member	45	-	-	-	-	-	A4QL00	-	-	-	-	-	Eukaryota	Streptophyta	Magnoliopsida	Saxifragales	Saxifragaceae	Heuchera	Heuchera eastwoodiae	-	-
member	45	-	-	-	-	-	A4QL00	-	-	-	-	-	Eukaryota	Streptophyta	Magnoliopsida	Saxifragales	Saxifragaceae	Heuchera	Heuchera grossulariifolia	-	-
member	45	-	-	-	-	-	A4QL00	-	-	-	-	-	Eukaryota	Streptophyta	Magnoliopsida	Saxifragales	Saxifragaceae	Heuchera	Heuchera longipetala	-	-
member	45	-	-	-	-	-	A4QL00	-	-	-	-	-	Eukaryota	Streptophyta	Magnoliopsida	Saxifragales	Saxifragaceae	Heuchera	Heuchera mexicana	-	-
member	45	-	-	-	-	-	A4QL00	-	-	-	-	-	Eukaryota	Streptophyta	Magnoliopsida	Saxifragales	Saxifragaceae	Heuchera	Heuchera micrantha	-	-
member	45	-	-	-	-	-	A4QL00	-	-	-	-	-	Eukaryota	Streptophyta	Magnoliopsida	Saxifragales	Saxifragaceae	Heuchera	Heuchera parviflora	-	-
member	45	-	-	-	-	-	A4QL00	-	-	-	-	-	Eukaryota	Streptophyta	Magnoliopsida	Saxifragales	Saxifragaceae	Heuchera	Heuchera parvifolia	-	-
member	45	-	-	-	-	-	A4QL00	-	-	-	-	-	Eukaryota	Streptophyta	Magnoliopsida	Saxifragales	Saxifragaceae	Heuchera	Heuchera richardsonii	-	-
member	45	-	-	-	-	-	A4QL00	-	-	-	-	-	Eukaryota	Streptophyta	Magnoliopsida	Saxifragales	Saxifragaceae	Heuchera	Heuchera sanguinea	-	-
member	45	-	-	-	-	-	A4QL00	-	-	-	-	-	Eukaryota	Streptophyta	Magnoliopsida	Saxifragales	Saxifragaceae	Heuchera	Heuchera villosa	-	-
member	45	-	-	-	-	-	A4QL00	-	-	-	-	-	Eukaryota	Streptophyta	Magnoliopsida	Saxifragales	Saxifragaceae	Leptarrhena	Leptarrhena pyrolifolia	-	-
member	45	-	-	-	-	-	A4QL00	-	-	-	-	-	Eukaryota	Streptophyta	Magnoliopsida	Saxifragales	Saxifragaceae	Mitella	Mitella diphylla	-	-
member	45	-	-	-	-	-	A4QL00	-	-	-	-	-	Eukaryota	Streptophyta	Magnoliopsida	Saxifragales	Saxifragaceae	Mitella	Mitella formosana	-	-
member	45	-	-	-	-	-	A4QL00	-	-	-	-	-	Eukaryota	Streptophyta	Magnoliopsida	Saxifragales	Saxifragaceae	Mukdenia	Mukdenia rossii	-	-
member	45	-	-	-	-	-	A4QL00	-	-	-	-	-	Eukaryota	Streptophyta	Magnoliopsida	Saxifragales	Saxifragaceae	Oresitrophe	Oresitrophe rupifraga	-	-
member	45	-	-	-	-	-	A4QL00	-	-	-	-	-	Eukaryota	Streptophyta	Magnoliopsida	Saxifragales	Saxifragaceae	Pectiantia	Pectiantia pentandra	-	-
member	45	-	-	-	-	-	A4QL00	-	-	-	-	-	Eukaryota	Streptophyta	Magnoliopsida	Saxifragales	Saxifragaceae	Rodgersia	Rodgersia aesculifolia	-	-
member	45	-	-	-	-	-	A4QL00	-	-	-	-	-	Eukaryota	Streptophyta	Magnoliopsida	Saxifragales	Saxifragaceae	Rodgersia	Rodgersia sambucifolia	-	-
member	45	-	-	-	-	-	A4QL00	-	-	-	-	-	Eukaryota	Streptophyta	Magnoliopsida	Saxifragales	Saxifragaceae	Saniculiphyllum	Saniculiphyllum guangxiense	-	-
member	45	-	-	-	-	-	A4QL00	-	-	-	-	-	Eukaryota	Streptophyta	Magnoliopsida	Saxifragales	Saxifragaceae	Tanakaea	Tanakaea radicans	-	-
member	45	-	-	-	-	-	A4QL00	-	-	-	-	-	Eukaryota	Streptophyta	Magnoliopsida	Saxifragales	Saxifragaceae	Tiarella	Tiarella cordifolia	-	-
member	45	-	-	-	-	-	A4QL00	-	-	-	-	-	Eukaryota	Streptophyta	Magnoliopsida	Saxifragales	Saxifragaceae	Tiarella	Tiarella polyphylla	-	-
member	45	-	-	-	-	-	A4QL00	-	-	-	-	-	Eukaryota	Streptophyta	Magnoliopsida	Saxifragales	Saxifragaceae	Tiarella	Tiarella trifoliata	-	-
member	45	-	-	-	-	-	A4QL00	-	-	-	-	-	Eukaryota	Streptophyta	Magnoliopsida	Solanales	Convolvulaceae	Ipomoea	Ipomoea setifera	-	-
member	45	-	-	-	-	-	A4QL00	-	-	-	-	-	Eukaryota	Streptophyta	Magnoliopsida	Zingiberales	Zingiberaceae	Lanxangia	Lanxangia tsaoko	-	-
member	45	-	-	-	-	-	A4QL86	metabolism	Energy production and conversion	3HX10	Photosystem II (PSII) is a light-driven water plastoquinone oxidoreductase that uses light energy to abstract electrons from H(2)O, generating O(2) and a proton gradient subsequently used for ATP formation. It consists of a core antenna complex that captures photons, and an electron transfer chain that converts photonic excitation into a charge separation. The D1 D2 (PsbA PsbA) reaction center heterodimer binds P680, the primary electron donor of PSII as well as several subsequent electron acceptors	3702.ATCG00020.1	Eukaryota	Streptophyta	Magnoliopsida	Brassicales	Brassicaceae	Anzhengxia	Anzhengxia yechengnica	unclassified	unclassified
member	45	-	-	-	-	-	A4QL86	-	-	-	-	-	Eukaryota	Streptophyta	Magnoliopsida	Brassicales	Brassicaceae	Atelanthera	Atelanthera perpusilla	-	-
member	45	-	-	-	-	-	A4QL86	-	-	-	-	-	Eukaryota	Streptophyta	Magnoliopsida	Brassicales	Brassicaceae	Bunias	Bunias orientalis	-	-
member	45	-	-	-	-	-	A4QL86	-	-	-	-	-	Eukaryota	Streptophyta	Magnoliopsida	Brassicales	Brassicaceae	Catenulina	Catenulina hedysaroides	-	-
member	45	-	-	-	-	-	A4QL86	-	-	-	-	-	Eukaryota	Streptophyta	Magnoliopsida	Brassicales	Brassicaceae	Chorispora	Chorispora tenella	-	-
member	45	-	-	-	-	-	A4QL86	-	-	-	-	-	Eukaryota	Streptophyta	Magnoliopsida	Brassicales	Brassicaceae	Clausia	Clausia aprica	-	-
member	45	-	-	-	-	-	A4QL86	-	-	-	-	-	Eukaryota	Streptophyta	Magnoliopsida	Brassicales	Brassicaceae	Clausia	Clausia trichosepala	-	-
member	45	-	-	-	-	-	A4QL86	-	-	-	-	-	Eukaryota	Streptophyta	Magnoliopsida	Brassicales	Brassicaceae	Conringia	Conringia planisiliqua	-	-
member	45	-	-	-	-	-	A4QL86	-	-	-	-	-	Eukaryota	Streptophyta	Magnoliopsida	Brassicales	Brassicaceae	Cryptospora	Cryptospora falcata	-	-
member	45	-	-	-	-	-	A4QL86	-	-	-	-	-	Eukaryota	Streptophyta	Magnoliopsida	Brassicales	Brassicaceae	Cryptospora	Cryptospora inconspicua	-	-
member	45	-	-	-	-	-	A4QL86	-	-	-	-	-	Eukaryota	Streptophyta	Magnoliopsida	Brassicales	Brassicaceae	Cymatocarpus	Cymatocarpus grossheimii	-	-
member	45	-	-	-	-	-	A4QL86	-	-	-	-	-	Eukaryota	Streptophyta	Magnoliopsida	Brassicales	Brassicaceae	Cymatocarpus	Cymatocarpus heterophyllus	-	-
member	45	-	-	-	-	-	A4QL86	-	-	-	-	-	Eukaryota	Streptophyta	Magnoliopsida	Brassicales	Brassicaceae	Cymatocarpus	Cymatocarpus pilosissimus	-	-
member	45	-	-	-	-	-	A4QL86	-	-	-	-	-	Eukaryota	Streptophyta	Magnoliopsida	Brassicales	Brassicaceae	Descurainia	Descurainia erodiifolia	-	-
member	45	-	-	-	-	-	A4QL86	-	-	-	-	-	Eukaryota	Streptophyta	Magnoliopsida	Brassicales	Brassicaceae	Descurainia	Descurainia sophia	-	-
member	45	-	-	-	-	-	A4QL86	-	-	-	-	-	Eukaryota	Streptophyta	Magnoliopsida	Brassicales	Brassicaceae	Dichasianthus	Dichasianthus subtilissimus	-	-
member	45	-	-	-	-	-	A4QL86	-	-	-	-	-	Eukaryota	Streptophyta	Magnoliopsida	Brassicales	Brassicaceae	Diptychocarpus	Diptychocarpus strictus	-	-
member	45	-	-	-	-	-	A4QL86	-	-	-	-	-	Eukaryota	Streptophyta	Magnoliopsida	Brassicales	Brassicaceae	Dontostemon	Dontostemon micranthus	-	-
member	45	-	-	-	-	-	A4QL86	-	-	-	-	-	Eukaryota	Streptophyta	Magnoliopsida	Brassicales	Brassicaceae	Euclidium	Euclidium syriacum	-	-
member	45	-	-	-	-	-	A4QL86	-	-	-	-	-	Eukaryota	Streptophyta	Magnoliopsida	Brassicales	Brassicaceae	Heliophila	Heliophila amplexicaulis	-	-
member	45	-	-	-	-	-	A4QL86	-	-	-	-	-	Eukaryota	Streptophyta	Magnoliopsida	Brassicales	Brassicaceae	Heliophila	Heliophila biseriata	-	-
member	45	-	-	-	-	-	A4QL86	-	-	-	-	-	Eukaryota	Streptophyta	Magnoliopsida	Brassicales	Brassicaceae	Heliophila	Heliophila collina	-	-
member	45	-	-	-	-	-	A4QL86	-	-	-	-	-	Eukaryota	Streptophyta	Magnoliopsida	Brassicales	Brassicaceae	Heliophila	Heliophila crithmifolia	-	-
member	45	-	-	-	-	-	A4QL86	-	-	-	-	-	Eukaryota	Streptophyta	Magnoliopsida	Brassicales	Brassicaceae	Heliophila	Heliophila deserticola	-	-
member	45	-	-	-	-	-	A4QL86	-	-	-	-	-	Eukaryota	Streptophyta	Magnoliopsida	Brassicales	Brassicaceae	Heliophila	Heliophila diffusa	-	-
member	45	-	-	-	-	-	A4QL86	-	-	-	-	-	Eukaryota	Streptophyta	Magnoliopsida	Brassicales	Brassicaceae	Heliophila	Heliophila elongata	-	-
member	45	-	-	-	-	-	A4QL86	-	-	-	-	-	Eukaryota	Streptophyta	Magnoliopsida	Brassicales	Brassicaceae	Heliophila	Heliophila juncea	-	-
member	45	-	-	-	-	-	A4QL86	-	-	-	-	-	Eukaryota	Streptophyta	Magnoliopsida	Brassicales	Brassicaceae	Heliophila	Heliophila variabilis	-	-
member	45	-	-	-	-	-	A4QL86	-	-	-	-	-	Eukaryota	Streptophyta	Magnoliopsida	Brassicales	Brassicaceae	Hesperis	Hesperis matronalis	-	-
member	45	-	-	-	-	-	A4QL86	-	-	-	-	-	Eukaryota	Streptophyta	Magnoliopsida	Brassicales	Brassicaceae	Hesperis	Hesperis persica	-	-
member	45	-	-	-	-	-	A4QL86	-	-	-	-	-	Eukaryota	Streptophyta	Magnoliopsida	Brassicales	Brassicaceae	Hesperis	Hesperis sylvestris	-	-
member	45	-	-	-	-	-	A4QL86	-	-	-	-	-	Eukaryota	Streptophyta	Magnoliopsida	Brassicales	Brassicaceae	Horwoodia	Horwoodia dicksoniae	-	-
member	45	-	-	-	-	-	A4QL86	-	-	-	-	-	Eukaryota	Streptophyta	Magnoliopsida	Brassicales	Brassicaceae	Isatis	Isatis cappadocica	-	-
member	45	-	-	-	-	-	A4QL86	-	-	-	-	-	Eukaryota	Streptophyta	Magnoliopsida	Brassicales	Brassicaceae	Isatis	Isatis minima	-	-
member	45	-	-	-	-	-	A4QL86	-	-	-	-	-	Eukaryota	Streptophyta	Magnoliopsida	Brassicales	Brassicaceae	Isatis	Isatis tinctoria	-	-
member	45	-	-	-	-	-	A4QL86	-	-	-	-	-	Eukaryota	Streptophyta	Magnoliopsida	Brassicales	Brassicaceae	Iskandera	Iskandera alaica	-	-
member	45	-	-	-	-	-	A4QL86	-	-	-	-	-	Eukaryota	Streptophyta	Magnoliopsida	Brassicales	Brassicaceae	Lachnoloma	Lachnoloma lehmannii	-	-
member	45	-	-	-	-	-	A4QL86	-	-	-	-	-	Eukaryota	Streptophyta	Magnoliopsida	Brassicales	Brassicaceae	Leiospora	Leiospora eriocalyx	-	-
member	45	-	-	-	-	-	A4QL86	-	-	-	-	-	Eukaryota	Streptophyta	Magnoliopsida	Brassicales	Brassicaceae	Leiospora	Leiospora exscapa	-	-
member	45	-	-	-	-	-	A4QL86	-	-	-	-	-	Eukaryota	Streptophyta	Magnoliopsida	Brassicales	Brassicaceae	Leiospora	Leiospora pamirica	-	-
member	45	-	-	-	-	-	A4QL86	-	-	-	-	-	Eukaryota	Streptophyta	Magnoliopsida	Brassicales	Brassicaceae	Lepidium	Lepidium apetalum	-	-
member	45	-	-	-	-	-	A4QL86	-	-	-	-	-	Eukaryota	Streptophyta	Magnoliopsida	Brassicales	Brassicaceae	Lepidium	Lepidium densiflorum	-	-
member	45	-	-	-	-	-	A4QL86	-	-	-	-	-	Eukaryota	Streptophyta	Magnoliopsida	Brassicales	Brassicaceae	Lepidium	Lepidium echinatum	-	-
member	45	-	-	-	-	-	A4QL86	-	-	-	-	-	Eukaryota	Streptophyta	Magnoliopsida	Brassicales	Brassicaceae	Lepidium	Lepidium latifolium	-	-
member	45	-	-	-	-	-	A4QL86	-	-	-	-	-	Eukaryota	Streptophyta	Magnoliopsida	Brassicales	Brassicaceae	Lepidium	Lepidium meyenii	-	-
member	45	-	-	-	-	-	A4QL86	-	-	-	-	-	Eukaryota	Streptophyta	Magnoliopsida	Brassicales	Brassicaceae	Lepidium	Lepidium perfoliatum	-	-
member	45	-	-	-	-	-	A4QL86	-	-	-	-	-	Eukaryota	Streptophyta	Magnoliopsida	Brassicales	Brassicaceae	Lepidium	Lepidium sativum	-	-
member	45	-	-	-	-	-	A4QL86	-	-	-	-	-	Eukaryota	Streptophyta	Magnoliopsida	Brassicales	Brassicaceae	Lepidium	Lepidium virginicum	-	-
member	45	-	-	-	-	-	A4QL86	-	-	-	-	-	Eukaryota	Streptophyta	Magnoliopsida	Brassicales	Brassicaceae	Leptaleum	Leptaleum filifolium	-	-
member	45	-	-	-	-	-	A4QL86	-	-	-	-	-	Eukaryota	Streptophyta	Magnoliopsida	Brassicales	Brassicaceae	Litwinowia	Litwinowia tenuissima	-	-
member	45	-	-	-	-	-	A4QL86	-	-	-	-	-	Eukaryota	Streptophyta	Magnoliopsida	Brassicales	Brassicaceae	Malcolmia	Malcolmia africana	-	-
member	45	-	-	-	-	-	A4QL86	-	-	-	-	-	Eukaryota	Streptophyta	Magnoliopsida	Brassicales	Brassicaceae	Matthiola	Matthiola alyssifolia	-	-
member	45	-	-	-	-	-	A4QL86	-	-	-	-	-	Eukaryota	Streptophyta	Magnoliopsida	Brassicales	Brassicaceae	Matthiola	Matthiola incana	-	-
member	45	-	-	-	-	-	A4QL86	-	-	-	-	-	Eukaryota	Streptophyta	Magnoliopsida	Brassicales	Brassicaceae	Matthiola	Matthiola longipetala	-	-
member	45	-	-	-	-	-	A4QL86	-	-	-	-	-	Eukaryota	Streptophyta	Magnoliopsida	Brassicales	Brassicaceae	Matthiola	Matthiola ovatifolia	-	-
member	45	-	-	-	-	-	A4QL86	-	-	-	-	-	Eukaryota	Streptophyta	Magnoliopsida	Brassicales	Brassicaceae	Myagrum	Myagrum perfoliatum	-	-
member	45	-	-	-	-	-	A4QL86	-	-	-	-	-	Eukaryota	Streptophyta	Magnoliopsida	Brassicales	Brassicaceae	Neotorularia	Neotorularia korolkowii	-	-
member	45	-	-	-	-	-	A4QL86	-	-	-	-	-	Eukaryota	Streptophyta	Magnoliopsida	Brassicales	Brassicaceae	Neotorularia	Neotorularia rossica	-	-
member	45	-	-	-	-	-	A4QL86	-	-	-	-	-	Eukaryota	Streptophyta	Magnoliopsida	Brassicales	Brassicaceae	Neotorularia	Neotorularia torulosa	-	-
member	45	-	-	-	-	-	A4QL86	-	-	-	-	-	Eukaryota	Streptophyta	Magnoliopsida	Brassicales	Brassicaceae	Neuontobotrys	Neuontobotrys berningeri	-	-
member	45	-	-	-	-	-	A4QL86	-	-	-	-	-	Eukaryota	Streptophyta	Magnoliopsida	Brassicales	Brassicaceae	Octoceras	Octoceras lehmannianum	-	-
member	45	-	-	-	-	-	A4QL86	-	-	-	-	-	Eukaryota	Streptophyta	Magnoliopsida	Brassicales	Brassicaceae	Parodiodoxa	Parodiodoxa chionophila	-	-
member	45	-	-	-	-	-	A4QL86	-	-	-	-	-	Eukaryota	Streptophyta	Magnoliopsida	Brassicales	Brassicaceae	Parrya	Parrya pinnatifida	-	-
member	45	-	-	-	-	-	A4QL86	-	-	-	-	-	Eukaryota	Streptophyta	Magnoliopsida	Brassicales	Brassicaceae	Pycnoplinthus	Pycnoplinthus uniflorus	-	-
member	45	-	-	-	-	-	A4QL86	-	-	-	-	-	Eukaryota	Streptophyta	Magnoliopsida	Brassicales	Brassicaceae	Rhammatophyllum	Rhammatophyllum pachyrhizum	-	-
member	45	-	-	-	-	-	A4QL86	-	-	-	-	-	Eukaryota	Streptophyta	Magnoliopsida	Brassicales	Brassicaceae	Sarcodraba	Sarcodraba karraikensis	-	-
member	45	-	-	-	-	-	A4QL86	-	-	-	-	-	Eukaryota	Streptophyta	Magnoliopsida	Brassicales	Brassicaceae	Schimpera	Schimpera arabica	-	-
member	45	-	-	-	-	-	A4QL86	-	-	-	-	-	Eukaryota	Streptophyta	Magnoliopsida	Brassicales	Brassicaceae	Shehbazia	Shehbazia tibetica	-	-
member	45	-	-	-	-	-	A4QL86	-	-	-	-	-	Eukaryota	Streptophyta	Magnoliopsida	Brassicales	Brassicaceae	Sisymbriopsis	Sisymbriopsis mollipila	-	-
member	45	-	-	-	-	-	A4QL86	-	-	-	-	-	Eukaryota	Streptophyta	Magnoliopsida	Brassicales	Brassicaceae	Sisymbriopsis	Sisymbriopsis pamirica	-	-
member	45	-	-	-	-	-	A4QL86	-	-	-	-	-	Eukaryota	Streptophyta	Magnoliopsida	Brassicales	Brassicaceae	Sisymbriopsis	Sisymbriopsis schugnana	-	-
member	45	-	-	-	-	-	A4QL86	-	-	-	-	-	Eukaryota	Streptophyta	Magnoliopsida	Brassicales	Brassicaceae	Smelowskia	Smelowskia altaica	-	-
member	45	-	-	-	-	-	A4QL86	-	-	-	-	-	Eukaryota	Streptophyta	Magnoliopsida	Brassicales	Brassicaceae	Smelowskia	Smelowskia annua	-	-
member	45	-	-	-	-	-	A4QL86	-	-	-	-	-	Eukaryota	Streptophyta	Magnoliopsida	Brassicales	Brassicaceae	Smelowskia	Smelowskia calycina	-	-
member	45	-	-	-	-	-	A4QL86	-	-	-	-	-	Eukaryota	Streptophyta	Magnoliopsida	Brassicales	Brassicaceae	Smelowskia	Smelowskia flavissima	-	-
member	45	-	-	-	-	-	A4QL86	-	-	-	-	-	Eukaryota	Streptophyta	Magnoliopsida	Brassicales	Brassicaceae	Smelowskia	Smelowskia tibetica	-	-
member	45	-	-	-	-	-	A4QL86	-	-	-	-	-	Eukaryota	Streptophyta	Magnoliopsida	Brassicales	Brassicaceae	Solms-laubachia	Solms-laubachia angustifolia	-	-
member	45	-	-	-	-	-	A4QL86	-	-	-	-	-	Eukaryota	Streptophyta	Magnoliopsida	Brassicales	Brassicaceae	Solms-laubachia	Solms-laubachia baiogoinensis	-	-
member	45	-	-	-	-	-	A4QL86	-	-	-	-	-	Eukaryota	Streptophyta	Magnoliopsida	Brassicales	Brassicaceae	Solms-laubachia	Solms-laubachia eurycarpa	-	-
member	45	-	-	-	-	-	A4QL86	-	-	-	-	-	Eukaryota	Streptophyta	Magnoliopsida	Brassicales	Brassicaceae	Solms-laubachia	Solms-laubachia himalayensis	-	-
member	45	-	-	-	-	-	A4QL86	-	-	-	-	-	Eukaryota	Streptophyta	Magnoliopsida	Brassicales	Brassicaceae	Solms-laubachia	Solms-laubachia jafrii	-	-
member	45	-	-	-	-	-	A4QL86	-	-	-	-	-	Eukaryota	Streptophyta	Magnoliopsida	Brassicales	Brassicaceae	Solms-laubachia	Solms-laubachia lanata	-	-
member	45	-	-	-	-	-	A4QL86	-	-	-	-	-	Eukaryota	Streptophyta	Magnoliopsida	Brassicales	Brassicaceae	Solms-laubachia	Solms-laubachia linearifolia	-	-
member	45	-	-	-	-	-	A4QL86	-	-	-	-	-	Eukaryota	Streptophyta	Magnoliopsida	Brassicales	Brassicaceae	Solms-laubachia	Solms-laubachia linearis	-	-
member	45	-	-	-	-	-	A4QL86	-	-	-	-	-	Eukaryota	Streptophyta	Magnoliopsida	Brassicales	Brassicaceae	Solms-laubachia	Solms-laubachia minor	-	-
member	45	-	-	-	-	-	A4QL86	-	-	-	-	-	Eukaryota	Streptophyta	Magnoliopsida	Brassicales	Brassicaceae	Solms-laubachia	Solms-laubachia platycarpa	-	-
member	45	-	-	-	-	-	A4QL86	-	-	-	-	-	Eukaryota	Streptophyta	Magnoliopsida	Brassicales	Brassicaceae	Solms-laubachia	Solms-laubachia prolifera	-	-
member	45	-	-	-	-	-	A4QL86	-	-	-	-	-	Eukaryota	Streptophyta	Magnoliopsida	Brassicales	Brassicaceae	Solms-laubachia	Solms-laubachia pulcherrima	-	-
member	45	-	-	-	-	-	A4QL86	-	-	-	-	-	Eukaryota	Streptophyta	Magnoliopsida	Brassicales	Brassicaceae	Solms-laubachia	Solms-laubachia retropilosa	-	-
member	45	-	-	-	-	-	A4QL86	-	-	-	-	-	Eukaryota	Streptophyta	Magnoliopsida	Brassicales	Brassicaceae	Solms-laubachia	Solms-laubachia zhongdianensis	-	-
member	45	-	-	-	-	-	A4QL86	-	-	-	-	-	Eukaryota	Streptophyta	Magnoliopsida	Brassicales	Brassicaceae	Spryginia	Spryginia falcata	-	-
member	45	-	-	-	-	-	A4QL86	-	-	-	-	-	Eukaryota	Streptophyta	Magnoliopsida	Brassicales	Brassicaceae	Spryginia	Spryginia gracilis	-	-
member	45	-	-	-	-	-	A4QL86	-	-	-	-	-	Eukaryota	Streptophyta	Magnoliopsida	Brassicales	Brassicaceae	Spryginia	Spryginia winkleri	-	-
member	45	-	-	-	-	-	A4QL86	-	-	-	-	-	Eukaryota	Streptophyta	Magnoliopsida	Brassicales	Brassicaceae	Stanleya	Stanleya pinnata	-	-
member	45	-	-	-	-	-	A4QL86	-	-	-	-	-	Eukaryota	Streptophyta	Magnoliopsida	Brassicales	Brassicaceae	Streptanthus	Streptanthus cooperi	-	-
member	45	-	-	-	-	-	A4QL86	-	-	-	-	-	Eukaryota	Streptophyta	Magnoliopsida	Brassicales	Brassicaceae	Streptoloma	Streptoloma desertorum	-	-
member	45	-	-	-	-	-	A4QL86	-	-	-	-	-	Eukaryota	Streptophyta	Magnoliopsida	Brassicales	Brassicaceae	Strigosella	Strigosella latifolia	-	-
member	45	-	-	-	-	-	A4QL86	-	-	-	-	-	Eukaryota	Streptophyta	Magnoliopsida	Brassicales	Brassicaceae	Strigosella	Strigosella malacotricha	-	-
member	45	-	-	-	-	-	A4QL86	-	-	-	-	-	Eukaryota	Streptophyta	Magnoliopsida	Brassicales	Brassicaceae	Strigosella	Strigosella scorpioides	-	-
member	45	-	-	-	-	-	A4QL86	-	-	-	-	-	Eukaryota	Streptophyta	Magnoliopsida	Brassicales	Brassicaceae	Strigosella	Strigosella strigosa	-	-
member	45	-	-	-	-	-	A4QL86	-	-	-	-	-	Eukaryota	Streptophyta	Magnoliopsida	Brassicales	Brassicaceae	Tetracme	Tetracme quadricornis	-	-
member	45	-	-	-	-	-	A4QL86	-	-	-	-	-	Eukaryota	Streptophyta	Magnoliopsida	Brassicales	Brassicaceae	Tetracme	Tetracme recurvata	-	-
member	45	-	-	-	-	-	A4QL86	-	-	-	-	-	Eukaryota	Streptophyta	Magnoliopsida	Brassicales	Brassicaceae	Thelypodium	Thelypodium laciniatum	-	-
member	45	-	-	-	-	-	A4QL86	-	-	-	-	-	Eukaryota	Streptophyta	Magnoliopsida	Saxifragales	Saxifragaceae	Boykinia	Boykinia aconitifolia	-	-
member	45	-	-	-	-	-	A4QLH5	metabolism	Energy production and conversion	3HX10	Photosystem II (PSII) is a light-driven water plastoquinone oxidoreductase that uses light energy to abstract electrons from H(2)O, generating O(2) and a proton gradient subsequently used for ATP formation. It consists of a core antenna complex that captures photons, and an electron transfer chain that converts photonic excitation into a charge separation. The D1 D2 (PsbA PsbA) reaction center heterodimer binds P680, the primary electron donor of PSII as well as several subsequent electron acceptors	3702.ATCG00020.1	Eukaryota	Streptophyta	Magnoliopsida	Brassicales	Brassicaceae	Lobularia	Lobularia maritima	unclassified	unclassified
member	45	-	-	-	-	-	A4QLR3	metabolism	Energy production and conversion	3HX10	Photosystem II (PSII) is a light-driven water plastoquinone oxidoreductase that uses light energy to abstract electrons from H(2)O, generating O(2) and a proton gradient subsequently used for ATP formation. It consists of a core antenna complex that captures photons, and an electron transfer chain that converts photonic excitation into a charge separation. The D1 D2 (PsbA PsbA) reaction center heterodimer binds P680, the primary electron donor of PSII as well as several subsequent electron acceptors	3702.ATCG00020.1	Bacteria	unclassified	unclassified	unclassified	unclassified	unclassified	unclassified	unclassified	unclassified
member	45	-	-	-	-	-	A4QLR3	-	-	-	-	-	Eukaryota	Streptophyta	Magnoliopsida	Apiales	Apiaceae	Aegopodium	Aegopodium podagraria	-	-
member	45	-	-	-	-	-	A4QLR3	-	-	-	-	-	Eukaryota	Streptophyta	Magnoliopsida	Apiales	Apiaceae	Anethum	Anethum foeniculum	-	-
member	45	-	-	-	-	-	A4QLR3	-	-	-	-	-	Eukaryota	Streptophyta	Magnoliopsida	Apiales	Apiaceae	Anethum	Anethum graveolens	-	-
member	45	-	-	-	-	-	A4QLR3	-	-	-	-	-	Eukaryota	Streptophyta	Magnoliopsida	Apiales	Apiaceae	Angelica	Angelica acutiloba	-	-
member	45	-	-	-	-	-	A4QLR3	-	-	-	-	-	Eukaryota	Streptophyta	Magnoliopsida	Apiales	Apiaceae	Angelica	Angelica amurensis	-	-
member	45	-	-	-	-	-	A4QLR3	-	-	-	-	-	Eukaryota	Streptophyta	Magnoliopsida	Apiales	Apiaceae	Angelica	Angelica anomala	-	-
member	45	-	-	-	-	-	A4QLR3	-	-	-	-	-	Eukaryota	Streptophyta	Magnoliopsida	Apiales	Apiaceae	Angelica	Angelica apaensis	-	-
member	45	-	-	-	-	-	A4QLR3	-	-	-	-	-	Eukaryota	Streptophyta	Magnoliopsida	Apiales	Apiaceae	Angelica	Angelica biserrata	-	-
member	45	-	-	-	-	-	A4QLR3	-	-	-	-	-	Eukaryota	Streptophyta	Magnoliopsida	Apiales	Apiaceae	Angelica	Angelica cartilaginomarginata	-	-
member	45	-	-	-	-	-	A4QLR3	-	-	-	-	-	Eukaryota	Streptophyta	Magnoliopsida	Apiales	Apiaceae	Angelica	Angelica dahurica	-	-
member	45	-	-	-	-	-	A4QLR3	-	-	-	-	-	Eukaryota	Streptophyta	Magnoliopsida	Apiales	Apiaceae	Angelica	Angelica decursiva	-	-
member	45	-	-	-	-	-	A4QLR3	-	-	-	-	-	Eukaryota	Streptophyta	Magnoliopsida	Apiales	Apiaceae	Angelica	Angelica gigas	-	-
member	45	-	-	-	-	-	A4QLR3	-	-	-	-	-	Eukaryota	Streptophyta	Magnoliopsida	Apiales	Apiaceae	Angelica	Angelica kangdingensis	-	-
member	45	-	-	-	-	-	A4QLR3	-	-	-	-	-	Eukaryota	Streptophyta	Magnoliopsida	Apiales	Apiaceae	Angelica	Angelica keiskei	-	-
member	45	-	-	-	-	-	A4QLR3	-	-	-	-	-	Eukaryota	Streptophyta	Magnoliopsida	Apiales	Apiaceae	Angelica	Angelica laevigata	-	-
member	45	-	-	-	-	-	A4QLR3	-	-	-	-	-	Eukaryota	Streptophyta	Magnoliopsida	Apiales	Apiaceae	Angelica	Angelica laxifoliata	-	-
member	45	-	-	-	-	-	A4QLR3	-	-	-	-	-	Eukaryota	Streptophyta	Magnoliopsida	Apiales	Apiaceae	Angelica	Angelica maowenensis	-	-
member	45	-	-	-	-	-	A4QLR3	-	-	-	-	-	Eukaryota	Streptophyta	Magnoliopsida	Apiales	Apiaceae	Angelica	Angelica megaphylla	-	-
member	45	-	-	-	-	-	A4QLR3	-	-	-	-	-	Eukaryota	Streptophyta	Magnoliopsida	Apiales	Apiaceae	Angelica	Angelica morii	-	-
member	45	-	-	-	-	-	A4QLR3	-	-	-	-	-	Eukaryota	Streptophyta	Magnoliopsida	Apiales	Apiaceae	Angelica	Angelica multicaulis	-	-
member	45	-	-	-	-	-	A4QLR3	-	-	-	-	-	Eukaryota	Streptophyta	Magnoliopsida	Apiales	Apiaceae	Angelica	Angelica nitida	-	-
member	45	-	-	-	-	-	A4QLR3	-	-	-	-	-	Eukaryota	Streptophyta	Magnoliopsida	Apiales	Apiaceae	Angelica	Angelica omeiensis	-	-
member	45	-	-	-	-	-	A4QLR3	-	-	-	-	-	Eukaryota	Streptophyta	Magnoliopsida	Apiales	Apiaceae	Angelica	Angelica paeoniifolia	-	-
member	45	-	-	-	-	-	A4QLR3	-	-	-	-	-	Eukaryota	Streptophyta	Magnoliopsida	Apiales	Apiaceae	Angelica	Angelica polymorpha	-	-
member	45	-	-	-	-	-	A4QLR3	-	-	-	-	-	Eukaryota	Streptophyta	Magnoliopsida	Apiales	Apiaceae	Angelica	Angelica porphyrocaulis	-	-
member	45	-	-	-	-	-	A4QLR3	-	-	-	-	-	Eukaryota	Streptophyta	Magnoliopsida	Apiales	Apiaceae	Angelica	Angelica pseudoselinum	-	-
member	45	-	-	-	-	-	A4QLR3	-	-	-	-	-	Eukaryota	Streptophyta	Magnoliopsida	Apiales	Apiaceae	Angelica	Angelica saxatilis	-	-
member	45	-	-	-	-	-	A4QLR3	-	-	-	-	-	Eukaryota	Streptophyta	Magnoliopsida	Apiales	Apiaceae	Angelica	Angelica sinensis	-	-
member	45	-	-	-	-	-	A4QLR3	-	-	-	-	-	Eukaryota	Streptophyta	Magnoliopsida	Apiales	Apiaceae	Angelica	Angelica sylvestris	-	-
member	45	-	-	-	-	-	A4QLR3	-	-	-	-	-	Eukaryota	Streptophyta	Magnoliopsida	Apiales	Apiaceae	Angelica	Angelica ternata	-	-
member	45	-	-	-	-	-	A4QLR3	-	-	-	-	-	Eukaryota	Streptophyta	Magnoliopsida	Apiales	Apiaceae	Angelica	Angelica tianmuensis	-	-
member	45	-	-	-	-	-	A4QLR3	-	-	-	-	-	Eukaryota	Streptophyta	Magnoliopsida	Apiales	Apiaceae	Angelica	Angelica tsinlingensis	-	-
member	45	-	-	-	-	-	A4QLR3	-	-	-	-	-	Eukaryota	Streptophyta	Magnoliopsida	Apiales	Apiaceae	Angelica	Angelica valida	-	-
member	45	-	-	-	-	-	A4QLR3	-	-	-	-	-	Eukaryota	Streptophyta	Magnoliopsida	Apiales	Apiaceae	Anthriscus	Anthriscus cerefolium	-	-
member	45	-	-	-	-	-	A4QLR3	-	-	-	-	-	Eukaryota	Streptophyta	Magnoliopsida	Apiales	Apiaceae	Anthriscus	Anthriscus sylvestris	-	-
member	45	-	-	-	-	-	A4QLR3	-	-	-	-	-	Eukaryota	Streptophyta	Magnoliopsida	Apiales	Apiaceae	Apium	Apium graveolens	-	-
member	45	-	-	-	-	-	A4QLR3	-	-	-	-	-	Eukaryota	Streptophyta	Magnoliopsida	Apiales	Apiaceae	Apium	Apium leptophyllum	-	-
member	45	-	-	-	-	-	A4QLR3	-	-	-	-	-	Eukaryota	Streptophyta	Magnoliopsida	Apiales	Apiaceae	Arracacia	Arracacia xanthorrhiza	-	-
member	45	-	-	-	-	-	A4QLR3	-	-	-	-	-	Eukaryota	Streptophyta	Magnoliopsida	Apiales	Apiaceae	Carum	Carum carvi	-	-
member	45	-	-	-	-	-	A4QLR3	-	-	-	-	-	Eukaryota	Streptophyta	Magnoliopsida	Apiales	Apiaceae	Caucalis	Caucalis platycarpos	-	-
member	45	-	-	-	-	-	A4QLR3	-	-	-	-	-	Eukaryota	Streptophyta	Magnoliopsida	Apiales	Apiaceae	Centella	Centella asiatica	-	-
member	45	-	-	-	-	-	A4QLR3	-	-	-	-	-	Eukaryota	Streptophyta	Magnoliopsida	Apiales	Apiaceae	Chamaesium	Chamaesium viridiflorum	-	-
member	45	-	-	-	-	-	A4QLR3	-	-	-	-	-	Eukaryota	Streptophyta	Magnoliopsida	Apiales	Apiaceae	Chamaesium	Chamaesium wolffianum	-	-
member	45	-	-	-	-	-	A4QLR3	-	-	-	-	-	Eukaryota	Streptophyta	Magnoliopsida	Apiales	Apiaceae	Changium	Changium smyrnioides	-	-
member	45	-	-	-	-	-	A4QLR3	-	-	-	-	-	Eukaryota	Streptophyta	Magnoliopsida	Apiales	Apiaceae	Chuanminshen	Chuanminshen violaceum	-	-
member	45	-	-	-	-	-	A4QLR3	-	-	-	-	-	Eukaryota	Streptophyta	Magnoliopsida	Apiales	Apiaceae	Cicuta	Cicuta maculata	-	-
member	45	-	-	-	-	-	A4QLR3	-	-	-	-	-	Eukaryota	Streptophyta	Magnoliopsida	Apiales	Apiaceae	Cicuta	Cicuta virosa	-	-
member	45	-	-	-	-	-	A4QLR3	-	-	-	-	-	Eukaryota	Streptophyta	Magnoliopsida	Apiales	Apiaceae	Cnidium	Cnidium monnieri	-	-
member	45	-	-	-	-	-	A4QLR3	-	-	-	-	-	Eukaryota	Streptophyta	Magnoliopsida	Apiales	Apiaceae	Cnidium	Cnidium officinale	-	-
member	45	-	-	-	-	-	A4QLR3	-	-	-	-	-	Eukaryota	Streptophyta	Magnoliopsida	Apiales	Apiaceae	Conioselinum	Conioselinum chinense	-	-
member	45	-	-	-	-	-	A4QLR3	-	-	-	-	-	Eukaryota	Streptophyta	Magnoliopsida	Apiales	Apiaceae	Conium	Conium maculatum	-	-
member	45	-	-	-	-	-	A4QLR3	-	-	-	-	-	Eukaryota	Streptophyta	Magnoliopsida	Apiales	Apiaceae	Crithmum	Crithmum maritimum	-	-
member	45	-	-	-	-	-	A4QLR3	-	-	-	-	-	Eukaryota	Streptophyta	Magnoliopsida	Apiales	Apiaceae	Cryptotaenia	Cryptotaenia japonica	-	-
member	45	-	-	-	-	-	A4QLR3	-	-	-	-	-	Eukaryota	Streptophyta	Magnoliopsida	Apiales	Apiaceae	Cuminum	Cuminum cyminum	-	-
member	45	-	-	-	-	-	A4QLR3	-	-	-	-	-	Eukaryota	Streptophyta	Magnoliopsida	Apiales	Apiaceae	Cyclospermum	Cyclospermum leptophyllum	-	-
member	45	-	-	-	-	-	A4QLR3	-	-	-	-	-	Eukaryota	Streptophyta	Magnoliopsida	Apiales	Apiaceae	Dasispermum	Dasispermum suffruticosum	-	-
member	45	-	-	-	-	-	A4QLR3	-	-	-	-	-	Eukaryota	Streptophyta	Magnoliopsida	Apiales	Apiaceae	Daucus	Daucus aureus	-	-
member	45	-	-	-	-	-	A4QLR3	-	-	-	-	-	Eukaryota	Streptophyta	Magnoliopsida	Apiales	Apiaceae	Daucus	Daucus carota	-	-
member	45	-	-	-	-	-	A4QLR3	-	-	-	-	-	Eukaryota	Streptophyta	Magnoliopsida	Apiales	Apiaceae	Daucus	Daucus conchitae	-	-
member	45	-	-	-	-	-	A4QLR3	-	-	-	-	-	Eukaryota	Streptophyta	Magnoliopsida	Apiales	Apiaceae	Daucus	Daucus crinitus	-	-
member	45	-	-	-	-	-	A4QLR3	-	-	-	-	-	Eukaryota	Streptophyta	Magnoliopsida	Apiales	Apiaceae	Daucus	Daucus glochidiatus	-	-
member	45	-	-	-	-	-	A4QLR3	-	-	-	-	-	Eukaryota	Streptophyta	Magnoliopsida	Apiales	Apiaceae	Daucus	Daucus guttatus	-	-
member	45	-	-	-	-	-	A4QLR3	-	-	-	-	-	Eukaryota	Streptophyta	Magnoliopsida	Apiales	Apiaceae	Daucus	Daucus involucratus	-	-
member	45	-	-	-	-	-	A4QLR3	-	-	-	-	-	Eukaryota	Streptophyta	Magnoliopsida	Apiales	Apiaceae	Daucus	Daucus littoralis	-	-
member	45	-	-	-	-	-	A4QLR3	-	-	-	-	-	Eukaryota	Streptophyta	Magnoliopsida	Apiales	Apiaceae	Daucus	Daucus muricatus	-	-
member	45	-	-	-	-	-	A4QLR3	-	-	-	-	-	Eukaryota	Streptophyta	Magnoliopsida	Apiales	Apiaceae	Daucus	Daucus pumilus	-	-
member	45	-	-	-	-	-	A4QLR3	-	-	-	-	-	Eukaryota	Streptophyta	Magnoliopsida	Apiales	Apiaceae	Daucus	Daucus pusillus	-	-
member	45	-	-	-	-	-	A4QLR3	-	-	-	-	-	Eukaryota	Streptophyta	Magnoliopsida	Apiales	Apiaceae	Daucus	Daucus rouyi	-	-
member	45	-	-	-	-	-	A4QLR3	-	-	-	-	-	Eukaryota	Streptophyta	Magnoliopsida	Apiales	Apiaceae	Daucus	Daucus setulosus	-	-
member	45	-	-	-	-	-	A4QLR3	-	-	-	-	-	Eukaryota	Streptophyta	Magnoliopsida	Apiales	Apiaceae	Daucus	Daucus syrticus	-	-
member	45	-	-	-	-	-	A4QLR3	-	-	-	-	-	Eukaryota	Streptophyta	Magnoliopsida	Apiales	Apiaceae	Daucus	Daucus tenuisectus	-	-
member	45	-	-	-	-	-	A4QLR3	-	-	-	-	-	Eukaryota	Streptophyta	Magnoliopsida	Apiales	Apiaceae	Dickinsia	Dickinsia hydrocotyloides	-	-
member	45	-	-	-	-	-	A4QLR3	-	-	-	-	-	Eukaryota	Streptophyta	Magnoliopsida	Apiales	Apiaceae	Ducrosia	Ducrosia anethifolia	-	-
member	45	-	-	-	-	-	A4QLR3	-	-	-	-	-	Eukaryota	Streptophyta	Magnoliopsida	Apiales	Apiaceae	Eryngium	Eryngium campestre	-	-
member	45	-	-	-	-	-	A4QLR3	-	-	-	-	-	Eukaryota	Streptophyta	Magnoliopsida	Apiales	Apiaceae	Eryngium	Eryngium planum	-	-
member	45	-	-	-	-	-	A4QLR3	-	-	-	-	-	Eukaryota	Streptophyta	Magnoliopsida	Apiales	Apiaceae	Ferula	Ferula sinkiangensis	-	-
member	45	-	-	-	-	-	A4QLR3	-	-	-	-	-	Eukaryota	Streptophyta	Magnoliopsida	Apiales	Apiaceae	Glehnia	Glehnia littoralis	-	-
member	45	-	-	-	-	-	A4QLR3	-	-	-	-	-	Eukaryota	Streptophyta	Magnoliopsida	Apiales	Apiaceae	Hansenia	Hansenia forbesii	-	-
member	45	-	-	-	-	-	A4QLR3	-	-	-	-	-	Eukaryota	Streptophyta	Magnoliopsida	Apiales	Apiaceae	Hansenia	Hansenia forrestii	-	-
member	45	-	-	-	-	-	A4QLR3	-	-	-	-	-	Eukaryota	Streptophyta	Magnoliopsida	Apiales	Apiaceae	Hansenia	Hansenia oviformis	-	-
member	45	-	-	-	-	-	A4QLR3	-	-	-	-	-	Eukaryota	Streptophyta	Magnoliopsida	Apiales	Apiaceae	Hansenia	Hansenia weberbaueriana	-	-
member	45	-	-	-	-	-	A4QLR3	-	-	-	-	-	Eukaryota	Streptophyta	Magnoliopsida	Apiales	Apiaceae	Haplosphaera	Haplosphaera himalayensis	-	-
member	45	-	-	-	-	-	A4QLR3	-	-	-	-	-	Eukaryota	Streptophyta	Magnoliopsida	Apiales	Apiaceae	Heracleum	Heracleum candicans	-	-
member	45	-	-	-	-	-	A4QLR3	-	-	-	-	-	Eukaryota	Streptophyta	Magnoliopsida	Apiales	Apiaceae	Heracleum	Heracleum millefolium	-	-
member	45	-	-	-	-	-	A4QLR3	-	-	-	-	-	Eukaryota	Streptophyta	Magnoliopsida	Apiales	Apiaceae	Heracleum	Heracleum moellendorffii	-	-
member	45	-	-	-	-	-	A4QLR3	-	-	-	-	-	Eukaryota	Streptophyta	Magnoliopsida	Apiales	Apiaceae	Heracleum	Heracleum yungningense	-	-
member	45	-	-	-	-	-	A4QLR3	-	-	-	-	-	Eukaryota	Streptophyta	Magnoliopsida	Apiales	Apiaceae	Heteromorpha	Heteromorpha arborescens	-	-
member	45	-	-	-	-	-	A4QLR3	-	-	-	-	-	Eukaryota	Streptophyta	Magnoliopsida	Apiales	Apiaceae	Hymenidium	Hymenidium amabile	-	-
member	45	-	-	-	-	-	A4QLR3	-	-	-	-	-	Eukaryota	Streptophyta	Magnoliopsida	Apiales	Apiaceae	Hymenidium	Hymenidium apiolens	-	-
member	45	-	-	-	-	-	A4QLR3	-	-	-	-	-	Eukaryota	Streptophyta	Magnoliopsida	Apiales	Apiaceae	Hymenidium	Hymenidium dentatum	-	-
member	45	-	-	-	-	-	A4QLR3	-	-	-	-	-	Eukaryota	Streptophyta	Magnoliopsida	Apiales	Apiaceae	Hymenidium	Hymenidium linearilobum	-	-
member	45	-	-	-	-	-	A4QLR3	-	-	-	-	-	Eukaryota	Streptophyta	Magnoliopsida	Apiales	Apiaceae	Kalakia	Kalakia marginata	-	-
member	45	-	-	-	-	-	A4QLR3	-	-	-	-	-	Eukaryota	Streptophyta	Magnoliopsida	Apiales	Apiaceae	Ledebouriella	Ledebouriella seseloides	-	-
member	45	-	-	-	-	-	A4QLR3	-	-	-	-	-	Eukaryota	Streptophyta	Magnoliopsida	Apiales	Apiaceae	Levisticum	Levisticum officinale	-	-
member	45	-	-	-	-	-	A4QLR3	-	-	-	-	-	Eukaryota	Streptophyta	Magnoliopsida	Apiales	Apiaceae	Libanotis	Libanotis buchtormensis	-	-
member	45	-	-	-	-	-	A4QLR3	-	-	-	-	-	Eukaryota	Streptophyta	Magnoliopsida	Apiales	Apiaceae	Libanotis	Libanotis spodotrichoma	-	-
member	45	-	-	-	-	-	A4QLR3	-	-	-	-	-	Eukaryota	Streptophyta	Magnoliopsida	Apiales	Apiaceae	Ligusticum	Ligusticum capillaceum	-	-
member	45	-	-	-	-	-	A4QLR3	-	-	-	-	-	Eukaryota	Streptophyta	Magnoliopsida	Apiales	Apiaceae	Ligusticum	Ligusticum chuanxiong	-	-
member	45	-	-	-	-	-	A4QLR3	-	-	-	-	-	Eukaryota	Streptophyta	Magnoliopsida	Apiales	Apiaceae	Ligusticum	Ligusticum delavayi	-	-
member	45	-	-	-	-	-	A4QLR3	-	-	-	-	-	Eukaryota	Streptophyta	Magnoliopsida	Apiales	Apiaceae	Ligusticum	Ligusticum hispidum	-	-
member	45	-	-	-	-	-	A4QLR3	-	-	-	-	-	Eukaryota	Streptophyta	Magnoliopsida	Apiales	Apiaceae	Ligusticum	Ligusticum involucratum	-	-
member	45	-	-	-	-	-	A4QLR3	-	-	-	-	-	Eukaryota	Streptophyta	Magnoliopsida	Apiales	Apiaceae	Ligusticum	Ligusticum jeholense	-	-
member	45	-	-	-	-	-	A4QLR3	-	-	-	-	-	Eukaryota	Streptophyta	Magnoliopsida	Apiales	Apiaceae	Ligusticum	Ligusticum likiangense	-	-
member	45	-	-	-	-	-	A4QLR3	-	-	-	-	-	Eukaryota	Streptophyta	Magnoliopsida	Apiales	Apiaceae	Ligusticum	Ligusticum pteridophyllum	-	-
member	45	-	-	-	-	-	A4QLR3	-	-	-	-	-	Eukaryota	Streptophyta	Magnoliopsida	Apiales	Apiaceae	Ligusticum	Ligusticum scapiforme	-	-
member	45	-	-	-	-	-	A4QLR3	-	-	-	-	-	Eukaryota	Streptophyta	Magnoliopsida	Apiales	Apiaceae	Ligusticum	Ligusticum sinense	-	-
member	45	-	-	-	-	-	A4QLR3	-	-	-	-	-	Eukaryota	Streptophyta	Magnoliopsida	Apiales	Apiaceae	Ligusticum	Ligusticum tenuissimum	-	-
member	45	-	-	-	-	-	A4QLR3	-	-	-	-	-	Eukaryota	Streptophyta	Magnoliopsida	Apiales	Apiaceae	Ligusticum	Ligusticum thomsonii	-	-
member	45	-	-	-	-	-	A4QLR3	-	-	-	-	-	Eukaryota	Streptophyta	Magnoliopsida	Apiales	Apiaceae	Mandenovia	Mandenovia komarovii	-	-
member	45	-	-	-	-	-	A4QLR3	-	-	-	-	-	Eukaryota	Streptophyta	Magnoliopsida	Apiales	Apiaceae	Meeboldia	Meeboldia delavayi	-	-
member	45	-	-	-	-	-	A4QLR3	-	-	-	-	-	Eukaryota	Streptophyta	Magnoliopsida	Apiales	Apiaceae	Meeboldia	Meeboldia microloba	-	-
member	45	-	-	-	-	-	A4QLR3	-	-	-	-	-	Eukaryota	Streptophyta	Magnoliopsida	Apiales	Apiaceae	Meeboldia	Meeboldia yunnanensis	-	-
member	45	-	-	-	-	-	A4QLR3	-	-	-	-	-	Eukaryota	Streptophyta	Magnoliopsida	Apiales	Apiaceae	Melanosciadium	Melanosciadium pimpinelloideum	-	-
member	45	-	-	-	-	-	A4QLR3	-	-	-	-	-	Eukaryota	Streptophyta	Magnoliopsida	Apiales	Apiaceae	Nothosmyrnium	Nothosmyrnium japonicum	-	-
member	45	-	-	-	-	-	A4QLR3	-	-	-	-	-	Eukaryota	Streptophyta	Magnoliopsida	Apiales	Apiaceae	Notobubon	Notobubon galbanum	-	-
member	45	-	-	-	-	-	A4QLR3	-	-	-	-	-	Eukaryota	Streptophyta	Magnoliopsida	Apiales	Apiaceae	Oenanthe	Oenanthe javanica	-	-
member	45	-	-	-	-	-	A4QLR3	-	-	-	-	-	Eukaryota	Streptophyta	Magnoliopsida	Apiales	Apiaceae	Oenanthe	Oenanthe virgata	-	-
member	45	-	-	-	-	-	A4QLR3	-	-	-	-	-	Eukaryota	Streptophyta	Magnoliopsida	Apiales	Apiaceae	Ostericum	Ostericum citriodorum	-	-
member	45	-	-	-	-	-	A4QLR3	-	-	-	-	-	Eukaryota	Streptophyta	Magnoliopsida	Apiales	Apiaceae	Ostericum	Ostericum grosseserratum	-	-
member	45	-	-	-	-	-	A4QLR3	-	-	-	-	-	Eukaryota	Streptophyta	Magnoliopsida	Apiales	Apiaceae	Ostericum	Ostericum huadongense	-	-
member	45	-	-	-	-	-	A4QLR3	-	-	-	-	-	Eukaryota	Streptophyta	Magnoliopsida	Apiales	Apiaceae	Ostericum	Ostericum palustre	-	-
member	45	-	-	-	-	-	A4QLR3	-	-	-	-	-	Eukaryota	Streptophyta	Magnoliopsida	Apiales	Apiaceae	Ostericum	Ostericum sieboldii	-	-
member	45	-	-	-	-	-	A4QLR3	-	-	-	-	-	Eukaryota	Streptophyta	Magnoliopsida	Apiales	Apiaceae	Pastinaca	Pastinaca pimpinellifolia	-	-
member	45	-	-	-	-	-	A4QLR3	-	-	-	-	-	Eukaryota	Streptophyta	Magnoliopsida	Apiales	Apiaceae	Pastinaca	Pastinaca sativa	-	-
member	45	-	-	-	-	-	A4QLR3	-	-	-	-	-	Eukaryota	Streptophyta	Magnoliopsida	Apiales	Apiaceae	Petroselinum	Petroselinum crispum	-	-
member	45	-	-	-	-	-	A4QLR3	-	-	-	-	-	Eukaryota	Streptophyta	Magnoliopsida	Apiales	Apiaceae	Peucedanum	Peucedanum chujaense	-	-
member	45	-	-	-	-	-	A4QLR3	-	-	-	-	-	Eukaryota	Streptophyta	Magnoliopsida	Apiales	Apiaceae	Peucedanum	Peucedanum hakuunense	-	-
member	45	-	-	-	-	-	A4QLR3	-	-	-	-	-	Eukaryota	Streptophyta	Magnoliopsida	Apiales	Apiaceae	Peucedanum	Peucedanum insolens	-	-
member	45	-	-	-	-	-	A4QLR3	-	-	-	-	-	Eukaryota	Streptophyta	Magnoliopsida	Apiales	Apiaceae	Peucedanum	Peucedanum japonicum	-	-
member	45	-	-	-	-	-	A4QLR3	-	-	-	-	-	Eukaryota	Streptophyta	Magnoliopsida	Apiales	Apiaceae	Peucedanum	Peucedanum praeruptorum	-	-
member	45	-	-	-	-	-	A4QLR3	-	-	-	-	-	Eukaryota	Streptophyta	Magnoliopsida	Apiales	Apiaceae	Peucedanum	Peucedanum terebinthaceum	-	-
member	45	-	-	-	-	-	A4QLR3	-	-	-	-	-	Eukaryota	Streptophyta	Magnoliopsida	Apiales	Apiaceae	Physospermopsis	Physospermopsis alepidioides	-	-
member	45	-	-	-	-	-	A4QLR3	-	-	-	-	-	Eukaryota	Streptophyta	Magnoliopsida	Apiales	Apiaceae	Physospermopsis	Physospermopsis delavayi	-	-
member	45	-	-	-	-	-	A4QLR3	-	-	-	-	-	Eukaryota	Streptophyta	Magnoliopsida	Apiales	Apiaceae	Physospermopsis	Physospermopsis kingdon-wardii	-	-
member	45	-	-	-	-	-	A4QLR3	-	-	-	-	-	Eukaryota	Streptophyta	Magnoliopsida	Apiales	Apiaceae	Physospermopsis	Physospermopsis muliensis	-	-
member	45	-	-	-	-	-	A4QLR3	-	-	-	-	-	Eukaryota	Streptophyta	Magnoliopsida	Apiales	Apiaceae	Physospermopsis	Physospermopsis obtusiuscula	-	-
member	45	-	-	-	-	-	A4QLR3	-	-	-	-	-	Eukaryota	Streptophyta	Magnoliopsida	Apiales	Apiaceae	Physospermopsis	Physospermopsis rubrinervis	-	-
member	45	-	-	-	-	-	A4QLR3	-	-	-	-	-	Eukaryota	Streptophyta	Magnoliopsida	Apiales	Apiaceae	Physospermopsis	Physospermopsis shaniana	-	-
member	45	-	-	-	-	-	A4QLR3	-	-	-	-	-	Eukaryota	Streptophyta	Magnoliopsida	Apiales	Apiaceae	Pimpinella	Pimpinella diversifolia	-	-
member	45	-	-	-	-	-	A4QLR3	-	-	-	-	-	Eukaryota	Streptophyta	Magnoliopsida	Apiales	Apiaceae	Pimpinella	Pimpinella rhomboidea	-	-
member	45	-	-	-	-	-	A4QLR3	-	-	-	-	-	Eukaryota	Streptophyta	Magnoliopsida	Apiales	Apiaceae	Pimpinella	Pimpinella smithii	-	-
member	45	-	-	-	-	-	A4QLR3	-	-	-	-	-	Eukaryota	Streptophyta	Magnoliopsida	Apiales	Apiaceae	Pleurospermum	Pleurospermum camtschaticum	-	-
member	45	-	-	-	-	-	A4QLR3	-	-	-	-	-	Eukaryota	Streptophyta	Magnoliopsida	Apiales	Apiaceae	Pleurospermum	Pleurospermum franchetianum	-	-
member	45	-	-	-	-	-	A4QLR3	-	-	-	-	-	Eukaryota	Streptophyta	Magnoliopsida	Apiales	Apiaceae	Pleurospermum	Pleurospermum rivulorum	-	-
member	45	-	-	-	-	-	A4QLR3	-	-	-	-	-	Eukaryota	Streptophyta	Magnoliopsida	Apiales	Apiaceae	Prangos	Prangos fedtschenkoi	-	-
member	45	-	-	-	-	-	A4QLR3	-	-	-	-	-	Eukaryota	Streptophyta	Magnoliopsida	Apiales	Apiaceae	Prangos	Prangos lipskyi	-	-
member	45	-	-	-	-	-	A4QLR3	-	-	-	-	-	Eukaryota	Streptophyta	Magnoliopsida	Apiales	Apiaceae	Prangos	Prangos trifida	-	-
member	45	-	-	-	-	-	A4QLR3	-	-	-	-	-	Eukaryota	Streptophyta	Magnoliopsida	Apiales	Apiaceae	Pternopetalum	Pternopetalum davidii	-	-
member	45	-	-	-	-	-	A4QLR3	-	-	-	-	-	Eukaryota	Streptophyta	Magnoliopsida	Apiales	Apiaceae	Pternopetalum	Pternopetalum vulgare	-	-
member	45	-	-	-	-	-	A4QLR3	-	-	-	-	-	Eukaryota	Streptophyta	Magnoliopsida	Apiales	Apiaceae	Pterocyclus	Pterocyclus angelicoides	-	-
member	45	-	-	-	-	-	A4QLR3	-	-	-	-	-	Eukaryota	Streptophyta	Magnoliopsida	Apiales	Apiaceae	Pterocyclus	Pterocyclus forrestii	-	-
member	45	-	-	-	-	-	A4QLR3	-	-	-	-	-	Eukaryota	Streptophyta	Magnoliopsida	Apiales	Apiaceae	Pterocyclus	Pterocyclus rotundatus	-	-
member	45	-	-	-	-	-	A4QLR3	-	-	-	-	-	Eukaryota	Streptophyta	Magnoliopsida	Apiales	Apiaceae	Pterocyclus	Pterocyclus wolffianus	-	-
member	45	-	-	-	-	-	A4QLR3	-	-	-	-	-	Eukaryota	Streptophyta	Magnoliopsida	Apiales	Apiaceae	Pterygopleurum	Pterygopleurum neurophyllum	-	-
member	45	-	-	-	-	-	A4QLR3	-	-	-	-	-	Eukaryota	Streptophyta	Magnoliopsida	Apiales	Apiaceae	Sanicula	Sanicula astrantiifolia	-	-
member	45	-	-	-	-	-	A4QLR3	-	-	-	-	-	Eukaryota	Streptophyta	Magnoliopsida	Apiales	Apiaceae	Sanicula	Sanicula chinensis	-	-
member	45	-	-	-	-	-	A4QLR3	-	-	-	-	-	Eukaryota	Streptophyta	Magnoliopsida	Apiales	Apiaceae	Sanicula	Sanicula europaea	-	-
member	45	-	-	-	-	-	A4QLR3	-	-	-	-	-	Eukaryota	Streptophyta	Magnoliopsida	Apiales	Apiaceae	Sanicula	Sanicula flavovirens	-	-
member	45	-	-	-	-	-	A4QLR3	-	-	-	-	-	Eukaryota	Streptophyta	Magnoliopsida	Apiales	Apiaceae	Sanicula	Sanicula giraldii	-	-
member	45	-	-	-	-	-	A4QLR3	-	-	-	-	-	Eukaryota	Streptophyta	Magnoliopsida	Apiales	Apiaceae	Sanicula	Sanicula lamelligera	-	-
member	45	-	-	-	-	-	A4QLR3	-	-	-	-	-	Eukaryota	Streptophyta	Magnoliopsida	Apiales	Apiaceae	Sanicula	Sanicula orthacantha	-	-
member	45	-	-	-	-	-	A4QLR3	-	-	-	-	-	Eukaryota	Streptophyta	Magnoliopsida	Apiales	Apiaceae	Sanicula	Sanicula rubriflora	-	-
member	45	-	-	-	-	-	A4QLR3	-	-	-	-	-	Eukaryota	Streptophyta	Magnoliopsida	Apiales	Apiaceae	Saposhnikovia	Saposhnikovia divaricata	-	-
member	45	-	-	-	-	-	A4QLR3	-	-	-	-	-	Eukaryota	Streptophyta	Magnoliopsida	Apiales	Apiaceae	Semenovia	Semenovia gyirongensis	-	-
member	45	-	-	-	-	-	A4QLR3	-	-	-	-	-	Eukaryota	Streptophyta	Magnoliopsida	Apiales	Apiaceae	Semenovia	Semenovia thomsonii	-	-
member	45	-	-	-	-	-	A4QLR3	-	-	-	-	-	Eukaryota	Streptophyta	Magnoliopsida	Apiales	Apiaceae	Semenovia	Semenovia transiliensis	-	-
member	45	-	-	-	-	-	A4QLR3	-	-	-	-	-	Eukaryota	Streptophyta	Magnoliopsida	Apiales	Apiaceae	Seseli	Seseli montanum	-	-
member	45	-	-	-	-	-	A4QLR3	-	-	-	-	-	Eukaryota	Streptophyta	Magnoliopsida	Apiales	Apiaceae	Symphyoloma	Symphyoloma graveolens	-	-
member	45	-	-	-	-	-	A4QLR3	-	-	-	-	-	Eukaryota	Streptophyta	Magnoliopsida	Apiales	Apiaceae	Tiedemannia	Tiedemannia filiformis	-	-
member	45	-	-	-	-	-	A4QLR3	-	-	-	-	-	Eukaryota	Streptophyta	Magnoliopsida	Apiales	Apiaceae	Tongoloa	Tongoloa silaifolia	-	-
member	45	-	-	-	-	-	A4QLR3	-	-	-	-	-	Eukaryota	Streptophyta	Magnoliopsida	Apiales	Apiaceae	Tordylium	Tordylium lanatum	-	-
member	45	-	-	-	-	-	A4QLR3	-	-	-	-	-	Eukaryota	Streptophyta	Magnoliopsida	Apiales	Apiaceae	Tordylium	Tordylium maximum	-	-
member	45	-	-	-	-	-	A4QLR3	-	-	-	-	-	Eukaryota	Streptophyta	Magnoliopsida	Apiales	Apiaceae	Tordylium	Tordylium pestalozzae	-	-
member	45	-	-	-	-	-	A4QLR3	-	-	-	-	-	Eukaryota	Streptophyta	Magnoliopsida	Apiales	Apiaceae	Torilis	Torilis scabra	-	-
member	45	-	-	-	-	-	A4QLR3	-	-	-	-	-	Eukaryota	Streptophyta	Magnoliopsida	Apiales	Apiaceae	Vicatia	Vicatia thibetica	-	-
member	45	-	-	-	-	-	A4QLR3	-	-	-	-	-	Eukaryota	Streptophyta	Magnoliopsida	Apiales	Apiaceae	Zizia	Zizia aurea	-	-
member	45	-	-	-	-	-	A4QLR3	-	-	-	-	-	Eukaryota	Streptophyta	Magnoliopsida	Apiales	Apiaceae	Zosima	Zosima korovinii	-	-
member	45	-	-	-	-	-	A4QLR3	-	-	-	-	-	Eukaryota	Streptophyta	Magnoliopsida	Apiales	Araliaceae	Aralia	Aralia chinensis	-	-
member	45	-	-	-	-	-	A4QLR3	-	-	-	-	-	Eukaryota	Streptophyta	Magnoliopsida	Apiales	Araliaceae	Aralia	Aralia elata	-	-
member	45	-	-	-	-	-	A4QLR3	-	-	-	-	-	Eukaryota	Streptophyta	Magnoliopsida	Apiales	Araliaceae	Aralia	Aralia excelsa	-	-
member	45	-	-	-	-	-	A4QLR3	-	-	-	-	-	Eukaryota	Streptophyta	Magnoliopsida	Apiales	Araliaceae	Aralia	Aralia undulata	-	-
member	45	-	-	-	-	-	A4QLR3	-	-	-	-	-	Eukaryota	Streptophyta	Magnoliopsida	Apiales	Araliaceae	Osmoxylon	Osmoxylon novoguineense	-	-
member	45	-	-	-	-	-	A4QLR3	-	-	-	-	-	Eukaryota	Streptophyta	Magnoliopsida	Apiales	Araliaceae	Panax	Panax trifolius	-	-
member	45	-	-	-	-	-	A4QLR3	-	-	-	-	-	Eukaryota	Streptophyta	Magnoliopsida	Apiales	Pittosporaceae	Pittosporum	Pittosporum anomalum	-	-
member	45	-	-	-	-	-	A4QLR3	-	-	-	-	-	Eukaryota	Streptophyta	Magnoliopsida	Apiales	Pittosporaceae	Pittosporum	Pittosporum bracteolatum	-	-
member	45	-	-	-	-	-	A4QLR3	-	-	-	-	-	Eukaryota	Streptophyta	Magnoliopsida	Apiales	Pittosporaceae	Pittosporum	Pittosporum colensoi	-	-
member	45	-	-	-	-	-	A4QLR3	-	-	-	-	-	Eukaryota	Streptophyta	Magnoliopsida	Apiales	Pittosporaceae	Pittosporum	Pittosporum crassicaule	-	-
member	45	-	-	-	-	-	A4QLR3	-	-	-	-	-	Eukaryota	Streptophyta	Magnoliopsida	Apiales	Pittosporaceae	Pittosporum	Pittosporum crassifolium	-	-
member	45	-	-	-	-	-	A4QLR3	-	-	-	-	-	Eukaryota	Streptophyta	Magnoliopsida	Apiales	Pittosporaceae	Pittosporum	Pittosporum divaricatum	-	-
member	45	-	-	-	-	-	A4QLR3	-	-	-	-	-	Eukaryota	Streptophyta	Magnoliopsida	Apiales	Pittosporaceae	Pittosporum	Pittosporum eugenioides	-	-
member	45	-	-	-	-	-	A4QLR3	-	-	-	-	-	Eukaryota	Streptophyta	Magnoliopsida	Apiales	Pittosporaceae	Pittosporum	Pittosporum lineare	-	-
member	45	-	-	-	-	-	A4QLR3	-	-	-	-	-	Eukaryota	Streptophyta	Magnoliopsida	Apiales	Pittosporaceae	Pittosporum	Pittosporum obcordatum	-	-
member	45	-	-	-	-	-	A4QLR3	-	-	-	-	-	Eukaryota	Streptophyta	Magnoliopsida	Apiales	Pittosporaceae	Pittosporum	Pittosporum patulum	-	-
member	45	-	-	-	-	-	A4QLR3	-	-	-	-	-	Eukaryota	Streptophyta	Magnoliopsida	Apiales	Pittosporaceae	Pittosporum	Pittosporum ralphii	-	-
member	45	-	-	-	-	-	A4QLR3	-	-	-	-	-	Eukaryota	Streptophyta	Magnoliopsida	Apiales	Pittosporaceae	Pittosporum	Pittosporum rigidum	-	-
member	45	-	-	-	-	-	A4QLR3	-	-	-	-	-	Eukaryota	Streptophyta	Magnoliopsida	Apiales	Pittosporaceae	Pittosporum	Pittosporum tenuifolium	-	-
member	45	-	-	-	-	-	A4QLR3	-	-	-	-	-	Eukaryota	Streptophyta	Magnoliopsida	Apiales	Pittosporaceae	Pittosporum	Pittosporum turneri	-	-
member	45	-	-	-	-	-	A4QLR3	-	-	-	-	-	Eukaryota	Streptophyta	Magnoliopsida	Apiales	Pittosporaceae	Pittosporum	Pittosporum umbellatum	-	-
member	45	-	-	-	-	-	A4QLR3	-	-	-	-	-	Eukaryota	Streptophyta	Magnoliopsida	Apiales	Pittosporaceae	Pittosporum	Pittosporum virgatum	-	-
member	45	-	-	-	-	-	A4QLR3	-	-	-	-	-	Eukaryota	Streptophyta	Magnoliopsida	Apiales	Torricelliaceae	Torricellia	Torricellia tiliifolia	-	-
member	45	-	-	-	-	-	A4QLR3	-	-	-	-	-	Eukaryota	Streptophyta	Magnoliopsida	Asparagales	Orchidaceae	Cypripedium	Cypripedium tibeticum	-	-
member	45	-	-	-	-	-	A4QLR3	-	-	-	-	-	Eukaryota	Streptophyta	Magnoliopsida	Asterales	Campanulaceae	Adenophora	Adenophora triphylla	-	-
member	45	-	-	-	-	-	A4QLR3	-	-	-	-	-	Eukaryota	Streptophyta	Magnoliopsida	Asterales	Menyanthaceae	Nymphoides	Nymphoides coronata	-	-
member	45	-	-	-	-	-	A4QLR3	-	-	-	-	-	Eukaryota	Streptophyta	Magnoliopsida	Asterales	Menyanthaceae	Nymphoides	Nymphoides simulans	-	-
member	45	-	-	-	-	-	A4QLR3	-	-	-	-	-	Eukaryota	Streptophyta	Magnoliopsida	Asterales	Rousseaceae	Cuttsia	Cuttsia viburnea	-	-
member	45	-	-	-	-	-	A4QLR3	-	-	-	-	-	Eukaryota	Streptophyta	Magnoliopsida	Boraginales	Boraginaceae	Arnebia	Arnebia guttata	-	-
member	45	-	-	-	-	-	A4QLR3	-	-	-	-	-	Eukaryota	Streptophyta	Magnoliopsida	Boraginales	Boraginaceae	Arnebia	Arnebia tibetana	-	-
member	45	-	-	-	-	-	A4QLR3	-	-	-	-	-	Eukaryota	Streptophyta	Magnoliopsida	Boraginales	Boraginaceae	Echium	Echium plantagineum	-	-
member	45	-	-	-	-	-	A4QLR3	-	-	-	-	-	Eukaryota	Streptophyta	Magnoliopsida	Boraginales	Boraginaceae	Lithospermum	Lithospermum erythrorhizon	-	-
member	45	-	-	-	-	-	A4QLR3	-	-	-	-	-	Eukaryota	Streptophyta	Magnoliopsida	Boraginales	Boraginaceae	Onosma	Onosma fuyunensis	-	-
member	45	-	-	-	-	-	A4QLR3	-	-	-	-	-	Eukaryota	Streptophyta	Magnoliopsida	Brassicales	Brassicaceae	Alliaria	Alliaria petiolata	-	-
member	45	-	-	-	-	-	A4QLR3	-	-	-	-	-	Eukaryota	Streptophyta	Magnoliopsida	Brassicales	Brassicaceae	Alyssopsis	Alyssopsis mollis	-	-
member	45	-	-	-	-	-	A4QLR3	-	-	-	-	-	Eukaryota	Streptophyta	Magnoliopsida	Brassicales	Brassicaceae	Alyssum	Alyssum alyssoides	-	-
member	45	-	-	-	-	-	A4QLR3	-	-	-	-	-	Eukaryota	Streptophyta	Magnoliopsida	Brassicales	Brassicaceae	Alyssum	Alyssum dasycarpum	-	-
member	45	-	-	-	-	-	A4QLR3	-	-	-	-	-	Eukaryota	Streptophyta	Magnoliopsida	Brassicales	Brassicaceae	Alyssum	Alyssum desertorum	-	-
member	45	-	-	-	-	-	A4QLR3	-	-	-	-	-	Eukaryota	Streptophyta	Magnoliopsida	Brassicales	Brassicaceae	Alyssum	Alyssum gmelinii	-	-
member	45	-	-	-	-	-	A4QLR3	-	-	-	-	-	Eukaryota	Streptophyta	Magnoliopsida	Brassicales	Brassicaceae	Anelsonia	Anelsonia eurycarpa	-	-
member	45	-	-	-	-	-	A4QLR3	-	-	-	-	-	Eukaryota	Streptophyta	Magnoliopsida	Brassicales	Brassicaceae	Aphragmus	Aphragmus involucratus	-	-
member	45	-	-	-	-	-	A4QLR3	-	-	-	-	-	Eukaryota	Streptophyta	Magnoliopsida	Brassicales	Brassicaceae	Aphragmus	Aphragmus nepalensis	-	-
member	45	-	-	-	-	-	A4QLR3	-	-	-	-	-	Eukaryota	Streptophyta	Magnoliopsida	Brassicales	Brassicaceae	Aphragmus	Aphragmus sp. YZC250	-	-
member	45	-	-	-	-	-	A4QLR3	-	-	-	-	-	Eukaryota	Streptophyta	Magnoliopsida	Brassicales	Brassicaceae	Arabidella	Arabidella trisecta	-	-
member	45	-	-	-	-	-	A4QLR3	-	-	-	-	-	Eukaryota	Streptophyta	Magnoliopsida	Brassicales	Brassicaceae	Arabidopsis	Arabidopsis arenicola	-	-
member	45	-	-	-	-	-	A4QLR3	-	-	-	-	-	Eukaryota	Streptophyta	Magnoliopsida	Brassicales	Brassicaceae	Arabidopsis	Arabidopsis arenosa	-	-
member	45	-	-	-	-	-	A4QLR3	-	-	-	-	-	Eukaryota	Streptophyta	Magnoliopsida	Brassicales	Brassicaceae	Arabidopsis	Arabidopsis cebennensis	-	-
member	45	-	-	-	-	-	A4QLR3	-	-	-	-	-	Eukaryota	Streptophyta	Magnoliopsida	Brassicales	Brassicaceae	Arabidopsis	Arabidopsis croatica	-	-
member	45	-	-	-	-	-	A4QLR3	-	-	-	-	-	Eukaryota	Streptophyta	Magnoliopsida	Brassicales	Brassicaceae	Arabidopsis	Arabidopsis halleri	-	-
member	45	-	-	-	-	-	A4QLR3	-	-	-	-	-	Eukaryota	Streptophyta	Magnoliopsida	Brassicales	Brassicaceae	Arabidopsis	Arabidopsis kamchatica	-	-
member	45	-	-	-	-	-	A4QLR3	-	-	-	-	-	Eukaryota	Streptophyta	Magnoliopsida	Brassicales	Brassicaceae	Arabidopsis	Arabidopsis lyrata	-	-
member	45	-	-	-	-	-	A4QLR3	-	-	-	-	-	Eukaryota	Streptophyta	Magnoliopsida	Brassicales	Brassicaceae	Arabidopsis	Arabidopsis neglecta	-	-
member	45	-	-	-	-	-	A4QLR3	-	-	-	-	-	Eukaryota	Streptophyta	Magnoliopsida	Brassicales	Brassicaceae	Arabidopsis	Arabidopsis pedemontana	-	-
member	45	-	-	-	-	-	A4QLR3	-	-	-	-	-	Eukaryota	Streptophyta	Magnoliopsida	Brassicales	Brassicaceae	Arabidopsis	Arabidopsis petrogena	-	-
member	45	-	-	-	-	-	A4QLR3	-	-	-	-	-	Eukaryota	Streptophyta	Magnoliopsida	Brassicales	Brassicaceae	Arabidopsis	Arabidopsis suecica	-	-
member	45	-	-	-	-	-	A4QLR3	-	-	-	-	-	Eukaryota	Streptophyta	Magnoliopsida	Brassicales	Brassicaceae	Arabidopsis	Arabidopsis thaliana	-	-
member	45	-	-	-	-	-	A4QLR3	-	-	-	-	-	Eukaryota	Streptophyta	Magnoliopsida	Brassicales	Brassicaceae	Arabidopsis	Arabidopsis thaliana x Arabidopsis arenosa	-	-
member	45	-	-	-	-	-	A4QLR3	-	-	-	-	-	Eukaryota	Streptophyta	Magnoliopsida	Brassicales	Brassicaceae	Arabidopsis	Arabidopsis umezawana	-	-
member	45	-	-	-	-	-	A4QLR3	-	-	-	-	-	Eukaryota	Streptophyta	Magnoliopsida	Brassicales	Brassicaceae	Arabis	Arabis flagellosa	-	-
member	45	-	-	-	-	-	A4QLR3	-	-	-	-	-	Eukaryota	Streptophyta	Magnoliopsida	Brassicales	Brassicaceae	Arabis	Arabis hirsuta	-	-
member	45	-	-	-	-	-	A4QLR3	-	-	-	-	-	Eukaryota	Streptophyta	Magnoliopsida	Brassicales	Brassicaceae	Arabis	Arabis josiae	-	-
member	45	-	-	-	-	-	A4QLR3	-	-	-	-	-	Eukaryota	Streptophyta	Magnoliopsida	Brassicales	Brassicaceae	Arabis	Arabis paniculata	-	-
member	45	-	-	-	-	-	A4QLR3	-	-	-	-	-	Eukaryota	Streptophyta	Magnoliopsida	Brassicales	Brassicaceae	Arabis	Arabis scabra	-	-
member	45	-	-	-	-	-	A4QLR3	-	-	-	-	-	Eukaryota	Streptophyta	Magnoliopsida	Brassicales	Brassicaceae	Arabis	Arabis verna	-	-
member	45	-	-	-	-	-	A4QLR3	-	-	-	-	-	Eukaryota	Streptophyta	Magnoliopsida	Brassicales	Brassicaceae	Armoracia	Armoracia rusticana	-	-
member	45	-	-	-	-	-	A4QLR3	-	-	-	-	-	Eukaryota	Streptophyta	Magnoliopsida	Brassicales	Brassicaceae	Atacama	Atacama nivea	-	-
member	45	-	-	-	-	-	A4QLR3	-	-	-	-	-	Eukaryota	Streptophyta	Magnoliopsida	Brassicales	Brassicaceae	Aubrieta	Aubrieta parviflora	-	-
member	45	-	-	-	-	-	A4QLR3	-	-	-	-	-	Eukaryota	Streptophyta	Magnoliopsida	Brassicales	Brassicaceae	Biscutella	Biscutella baetica	-	-
member	45	-	-	-	-	-	A4QLR3	-	-	-	-	-	Eukaryota	Streptophyta	Magnoliopsida	Brassicales	Brassicaceae	Biscutella	Biscutella lyrata	-	-
member	45	-	-	-	-	-	A4QLR3	-	-	-	-	-	Eukaryota	Streptophyta	Magnoliopsida	Brassicales	Brassicaceae	Boechera	Boechera breweri	-	-
member	45	-	-	-	-	-	A4QLR3	-	-	-	-	-	Eukaryota	Streptophyta	Magnoliopsida	Brassicales	Brassicaceae	Boechera	Boechera davidsonii	-	-
member	45	-	-	-	-	-	A4QLR3	-	-	-	-	-	Eukaryota	Streptophyta	Magnoliopsida	Brassicales	Brassicaceae	Boechera	Boechera laevigata	-	-
member	45	-	-	-	-	-	A4QLR3	-	-	-	-	-	Eukaryota	Streptophyta	Magnoliopsida	Brassicales	Brassicaceae	Boechera	Boechera puberula	-	-
member	45	-	-	-	-	-	A4QLR3	-	-	-	-	-	Eukaryota	Streptophyta	Magnoliopsida	Brassicales	Brassicaceae	Boechera	Boechera pulchra	-	-
member	45	-	-	-	-	-	A4QLR3	-	-	-	-	-	Eukaryota	Streptophyta	Magnoliopsida	Brassicales	Brassicaceae	Boechera	Boechera stricta	-	-
member	45	-	-	-	-	-	A4QLR3	-	-	-	-	-	Eukaryota	Streptophyta	Magnoliopsida	Brassicales	Brassicaceae	Boechera	Boechera suffrutescens	-	-
member	45	-	-	-	-	-	A4QLR3	-	-	-	-	-	Eukaryota	Streptophyta	Magnoliopsida	Brassicales	Brassicaceae	Brayopsis	Brayopsis alpaminae	-	-
member	45	-	-	-	-	-	A4QLR3	-	-	-	-	-	Eukaryota	Streptophyta	Magnoliopsida	Brassicales	Brassicaceae	Calepina	Calepina irregularis	-	-
member	45	-	-	-	-	-	A4QLR3	-	-	-	-	-	Eukaryota	Streptophyta	Magnoliopsida	Brassicales	Brassicaceae	Camelina	Camelina anomala	-	-
member	45	-	-	-	-	-	A4QLR3	-	-	-	-	-	Eukaryota	Streptophyta	Magnoliopsida	Brassicales	Brassicaceae	Camelina	Camelina hispida	-	-
member	45	-	-	-	-	-	A4QLR3	-	-	-	-	-	Eukaryota	Streptophyta	Magnoliopsida	Brassicales	Brassicaceae	Camelina	Camelina laxa	-	-
member	45	-	-	-	-	-	A4QLR3	-	-	-	-	-	Eukaryota	Streptophyta	Magnoliopsida	Brassicales	Brassicaceae	Camelina	Camelina microcarpa	-	-
member	45	-	-	-	-	-	A4QLR3	-	-	-	-	-	Eukaryota	Streptophyta	Magnoliopsida	Brassicales	Brassicaceae	Camelina	Camelina neglecta	-	-
member	45	-	-	-	-	-	A4QLR3	-	-	-	-	-	Eukaryota	Streptophyta	Magnoliopsida	Brassicales	Brassicaceae	Camelina	Camelina rumelica	-	-
member	45	-	-	-	-	-	A4QLR3	-	-	-	-	-	Eukaryota	Streptophyta	Magnoliopsida	Brassicales	Brassicaceae	Camelina	Camelina sativa	-	-
member	45	-	-	-	-	-	A4QLR3	-	-	-	-	-	Eukaryota	Streptophyta	Magnoliopsida	Brassicales	Brassicaceae	Capsella	Capsella bursa-pastoris	-	-
member	45	-	-	-	-	-	A4QLR3	-	-	-	-	-	Eukaryota	Streptophyta	Magnoliopsida	Brassicales	Brassicaceae	Capsella	Capsella grandiflora	-	-
member	45	-	-	-	-	-	A4QLR3	-	-	-	-	-	Eukaryota	Streptophyta	Magnoliopsida	Brassicales	Brassicaceae	Capsella	Capsella rubella	-	-
member	45	-	-	-	-	-	A4QLR3	-	-	-	-	-	Eukaryota	Streptophyta	Magnoliopsida	Brassicales	Brassicaceae	Cardamine	Cardamine abchasica	-	-
member	45	-	-	-	-	-	A4QLR3	-	-	-	-	-	Eukaryota	Streptophyta	Magnoliopsida	Brassicales	Brassicaceae	Cardamine	Cardamine amara	-	-
member	45	-	-	-	-	-	A4QLR3	-	-	-	-	-	Eukaryota	Streptophyta	Magnoliopsida	Brassicales	Brassicaceae	Cardamine	Cardamine bipinnata	-	-
member	45	-	-	-	-	-	A4QLR3	-	-	-	-	-	Eukaryota	Streptophyta	Magnoliopsida	Brassicales	Brassicaceae	Cardamine	Cardamine bulbifera	-	-
member	45	-	-	-	-	-	A4QLR3	-	-	-	-	-	Eukaryota	Streptophyta	Magnoliopsida	Brassicales	Brassicaceae	Cardamine	Cardamine fallax	-	-
member	45	-	-	-	-	-	A4QLR3	-	-	-	-	-	Eukaryota	Streptophyta	Magnoliopsida	Brassicales	Brassicaceae	Cardamine	Cardamine heptaphylla	-	-
member	45	-	-	-	-	-	A4QLR3	-	-	-	-	-	Eukaryota	Streptophyta	Magnoliopsida	Brassicales	Brassicaceae	Cardamine	Cardamine hirsuta	-	-
member	45	-	-	-	-	-	A4QLR3	-	-	-	-	-	Eukaryota	Streptophyta	Magnoliopsida	Brassicales	Brassicaceae	Cardamine	Cardamine impatiens	-	-
member	45	-	-	-	-	-	A4QLR3	-	-	-	-	-	Eukaryota	Streptophyta	Magnoliopsida	Brassicales	Brassicaceae	Cardamine	Cardamine kitaibelii	-	-
member	45	-	-	-	-	-	A4QLR3	-	-	-	-	-	Eukaryota	Streptophyta	Magnoliopsida	Brassicales	Brassicaceae	Cardamine	Cardamine lyrata	-	-
member	45	-	-	-	-	-	A4QLR3	-	-	-	-	-	Eukaryota	Streptophyta	Magnoliopsida	Brassicales	Brassicaceae	Cardamine	Cardamine macrophylla	-	-
member	45	-	-	-	-	-	A4QLR3	-	-	-	-	-	Eukaryota	Streptophyta	Magnoliopsida	Brassicales	Brassicaceae	Cardamine	Cardamine occulta	-	-
member	45	-	-	-	-	-	A4QLR3	-	-	-	-	-	Eukaryota	Streptophyta	Magnoliopsida	Brassicales	Brassicaceae	Cardamine	Cardamine oligosperma	-	-
member	45	-	-	-	-	-	A4QLR3	-	-	-	-	-	Eukaryota	Streptophyta	Magnoliopsida	Brassicales	Brassicaceae	Cardamine	Cardamine parviflora	-	-
member	45	-	-	-	-	-	A4QLR3	-	-	-	-	-	Eukaryota	Streptophyta	Magnoliopsida	Brassicales	Brassicaceae	Cardamine	Cardamine pentaphyllos	-	-
member	45	-	-	-	-	-	A4QLR3	-	-	-	-	-	Eukaryota	Streptophyta	Magnoliopsida	Brassicales	Brassicaceae	Cardamine	Cardamine quinquefolia	-	-
member	45	-	-	-	-	-	A4QLR3	-	-	-	-	-	Eukaryota	Streptophyta	Magnoliopsida	Brassicales	Brassicaceae	Cardamine	Cardamine resedifolia	-	-
member	45	-	-	-	-	-	A4QLR3	-	-	-	-	-	Eukaryota	Streptophyta	Magnoliopsida	Brassicales	Brassicaceae	Cardamine	Cardamine tangutorum	-	-
member	45	-	-	-	-	-	A4QLR3	-	-	-	-	-	Eukaryota	Streptophyta	Magnoliopsida	Brassicales	Brassicaceae	Clypeola	Clypeola jonthlaspi	-	-
member	45	-	-	-	-	-	A4QLR3	-	-	-	-	-	Eukaryota	Streptophyta	Magnoliopsida	Brassicales	Brassicaceae	Cochlearia	Cochlearia aestuaria	-	-
member	45	-	-	-	-	-	A4QLR3	-	-	-	-	-	Eukaryota	Streptophyta	Magnoliopsida	Brassicales	Brassicaceae	Cochlearia	Cochlearia anglica	-	-
member	45	-	-	-	-	-	A4QLR3	-	-	-	-	-	Eukaryota	Streptophyta	Magnoliopsida	Brassicales	Brassicaceae	Cochlearia	Cochlearia bavarica	-	-
member	45	-	-	-	-	-	A4QLR3	-	-	-	-	-	Eukaryota	Streptophyta	Magnoliopsida	Brassicales	Brassicaceae	Cochlearia	Cochlearia borzaeana	-	-
member	45	-	-	-	-	-	A4QLR3	-	-	-	-	-	Eukaryota	Streptophyta	Magnoliopsida	Brassicales	Brassicaceae	Cochlearia	Cochlearia danica	-	-
member	45	-	-	-	-	-	A4QLR3	-	-	-	-	-	Eukaryota	Streptophyta	Magnoliopsida	Brassicales	Brassicaceae	Cochlearia	Cochlearia excelsa	-	-
member	45	-	-	-	-	-	A4QLR3	-	-	-	-	-	Eukaryota	Streptophyta	Magnoliopsida	Brassicales	Brassicaceae	Cochlearia	Cochlearia groenlandica	-	-
member	45	-	-	-	-	-	A4QLR3	-	-	-	-	-	Eukaryota	Streptophyta	Magnoliopsida	Brassicales	Brassicaceae	Cochlearia	Cochlearia hollandica	-	-
member	45	-	-	-	-	-	A4QLR3	-	-	-	-	-	Eukaryota	Streptophyta	Magnoliopsida	Brassicales	Brassicaceae	Cochlearia	Cochlearia islandica	-	-
member	45	-	-	-	-	-	A4QLR3	-	-	-	-	-	Eukaryota	Streptophyta	Magnoliopsida	Brassicales	Brassicaceae	Cochlearia	Cochlearia macrorrhiza	-	-
member	45	-	-	-	-	-	A4QLR3	-	-	-	-	-	Eukaryota	Streptophyta	Magnoliopsida	Brassicales	Brassicaceae	Cochlearia	Cochlearia micacea	-	-
member	45	-	-	-	-	-	A4QLR3	-	-	-	-	-	Eukaryota	Streptophyta	Magnoliopsida	Brassicales	Brassicaceae	Cochlearia	Cochlearia officinalis	-	-
member	45	-	-	-	-	-	A4QLR3	-	-	-	-	-	Eukaryota	Streptophyta	Magnoliopsida	Brassicales	Brassicaceae	Cochlearia	Cochlearia polonica	-	-
member	45	-	-	-	-	-	A4QLR3	-	-	-	-	-	Eukaryota	Streptophyta	Magnoliopsida	Brassicales	Brassicaceae	Cochlearia	Cochlearia pyrenaica	-	-
member	45	-	-	-	-	-	A4QLR3	-	-	-	-	-	Eukaryota	Streptophyta	Magnoliopsida	Brassicales	Brassicaceae	Cochlearia	Cochlearia scotica	-	-
member	45	-	-	-	-	-	A4QLR3	-	-	-	-	-	Eukaryota	Streptophyta	Magnoliopsida	Brassicales	Brassicaceae	Cochlearia	Cochlearia sessilifolia	-	-
member	45	-	-	-	-	-	A4QLR3	-	-	-	-	-	Eukaryota	Streptophyta	Magnoliopsida	Brassicales	Brassicaceae	Cochlearia	Cochlearia tatrae	-	-
member	45	-	-	-	-	-	A4QLR3	-	-	-	-	-	Eukaryota	Streptophyta	Magnoliopsida	Brassicales	Brassicaceae	Cochlearia	Cochlearia tridactylites	-	-
member	45	-	-	-	-	-	A4QLR3	-	-	-	-	-	Eukaryota	Streptophyta	Magnoliopsida	Brassicales	Brassicaceae	Conringia	Conringia clavata	-	-
member	45	-	-	-	-	-	A4QLR3	-	-	-	-	-	Eukaryota	Streptophyta	Magnoliopsida	Brassicales	Brassicaceae	Conringia	Conringia orientalis	-	-
member	45	-	-	-	-	-	A4QLR3	-	-	-	-	-	Eukaryota	Streptophyta	Magnoliopsida	Brassicales	Brassicaceae	Cremolobus	Cremolobus peruvianus	-	-
member	45	-	-	-	-	-	A4QLR3	-	-	-	-	-	Eukaryota	Streptophyta	Magnoliopsida	Brassicales	Brassicaceae	Crucihimalaya	Crucihimalaya himalaica	-	-
member	45	-	-	-	-	-	A4QLR3	-	-	-	-	-	Eukaryota	Streptophyta	Magnoliopsida	Brassicales	Brassicaceae	Crucihimalaya	Crucihimalaya lasiocarpa	-	-
member	45	-	-	-	-	-	A4QLR3	-	-	-	-	-	Eukaryota	Streptophyta	Magnoliopsida	Brassicales	Brassicaceae	Crucihimalaya	Crucihimalaya wallichii	-	-
member	45	-	-	-	-	-	A4QLR3	-	-	-	-	-	Eukaryota	Streptophyta	Magnoliopsida	Brassicales	Brassicaceae	Delpinophytum	Delpinophytum patagonicum	-	-
member	45	-	-	-	-	-	A4QLR3	-	-	-	-	-	Eukaryota	Streptophyta	Magnoliopsida	Brassicales	Brassicaceae	Dimorphocarpa	Dimorphocarpa wislizeni	-	-
member	45	-	-	-	-	-	A4QLR3	-	-	-	-	-	Eukaryota	Streptophyta	Magnoliopsida	Brassicales	Brassicaceae	Dipoma	Dipoma iberideum	-	-
member	45	-	-	-	-	-	A4QLR3	-	-	-	-	-	Eukaryota	Streptophyta	Magnoliopsida	Brassicales	Brassicaceae	Dithyrea	Dithyrea californica	-	-
member	45	-	-	-	-	-	A4QLR3	-	-	-	-	-	Eukaryota	Streptophyta	Magnoliopsida	Brassicales	Brassicaceae	Draba	Draba aizoides	-	-
member	45	-	-	-	-	-	A4QLR3	-	-	-	-	-	Eukaryota	Streptophyta	Magnoliopsida	Brassicales	Brassicaceae	Draba	Draba nemorosa	-	-
member	45	-	-	-	-	-	A4QLR3	-	-	-	-	-	Eukaryota	Streptophyta	Magnoliopsida	Brassicales	Brassicaceae	Draba	Draba oreades	-	-
member	45	-	-	-	-	-	A4QLR3	-	-	-	-	-	Eukaryota	Streptophyta	Magnoliopsida	Brassicales	Brassicaceae	Draba	Draba verna	-	-
member	45	-	-	-	-	-	A4QLR3	-	-	-	-	-	Eukaryota	Streptophyta	Magnoliopsida	Brassicales	Brassicaceae	Eudema	Eudema nubigena	-	-
member	45	-	-	-	-	-	A4QLR3	-	-	-	-	-	Eukaryota	Streptophyta	Magnoliopsida	Brassicales	Brassicaceae	Eutrema	Eutrema botschantzevii	-	-
member	45	-	-	-	-	-	A4QLR3	-	-	-	-	-	Eukaryota	Streptophyta	Magnoliopsida	Brassicales	Brassicaceae	Eutrema	Eutrema halophilum	-	-
member	45	-	-	-	-	-	A4QLR3	-	-	-	-	-	Eukaryota	Streptophyta	Magnoliopsida	Brassicales	Brassicaceae	Eutrema	Eutrema heterophyllum	-	-
member	45	-	-	-	-	-	A4QLR3	-	-	-	-	-	Eukaryota	Streptophyta	Magnoliopsida	Brassicales	Brassicaceae	Eutrema	Eutrema japonicum	-	-
member	45	-	-	-	-	-	A4QLR3	-	-	-	-	-	Eukaryota	Streptophyta	Magnoliopsida	Brassicales	Brassicaceae	Eutrema	Eutrema salsugineum	-	-
member	45	-	-	-	-	-	A4QLR3	-	-	-	-	-	Eukaryota	Streptophyta	Magnoliopsida	Brassicales	Brassicaceae	Eutrema	Eutrema tenue	-	-
member	45	-	-	-	-	-	A4QLR3	-	-	-	-	-	Eukaryota	Streptophyta	Magnoliopsida	Brassicales	Brassicaceae	Eutrema	Eutrema yungshunense	-	-
member	45	-	-	-	-	-	A4QLR3	-	-	-	-	-	Eukaryota	Streptophyta	Magnoliopsida	Brassicales	Brassicaceae	Eutrema	Eutrema yunnanense	-	-
member	45	-	-	-	-	-	A4QLR3	-	-	-	-	-	Eukaryota	Streptophyta	Magnoliopsida	Brassicales	Brassicaceae	Exhalimolobos	Exhalimolobos weddellii	-	-
member	45	-	-	-	-	-	A4QLR3	-	-	-	-	-	Eukaryota	Streptophyta	Magnoliopsida	Brassicales	Brassicaceae	Fourraea	Fourraea alpina	-	-
member	45	-	-	-	-	-	A4QLR3	-	-	-	-	-	Eukaryota	Streptophyta	Magnoliopsida	Brassicales	Brassicaceae	Goldbachia	Goldbachia laevigata	-	-
member	45	-	-	-	-	-	A4QLR3	-	-	-	-	-	Eukaryota	Streptophyta	Magnoliopsida	Brassicales	Brassicaceae	Heldreichia	Heldreichia bupleurifolia	-	-
member	45	-	-	-	-	-	A4QLR3	-	-	-	-	-	Eukaryota	Streptophyta	Magnoliopsida	Brassicales	Brassicaceae	Hemilophia	Hemilophia sessilifolia	-	-
member	45	-	-	-	-	-	A4QLR3	-	-	-	-	-	Eukaryota	Streptophyta	Magnoliopsida	Brassicales	Brassicaceae	Hilliella	Hilliella fumarioides	-	-
member	45	-	-	-	-	-	A4QLR3	-	-	-	-	-	Eukaryota	Streptophyta	Magnoliopsida	Brassicales	Brassicaceae	Hornungia	Hornungia petraea	-	-
member	45	-	-	-	-	-	A4QLR3	-	-	-	-	-	Eukaryota	Streptophyta	Magnoliopsida	Brassicales	Brassicaceae	Idahoa	Idahoa scapigera	-	-
member	45	-	-	-	-	-	A4QLR3	-	-	-	-	-	Eukaryota	Streptophyta	Magnoliopsida	Brassicales	Brassicaceae	Iodanthus	Iodanthus pinnatifidus	-	-
member	45	-	-	-	-	-	A4QLR3	-	-	-	-	-	Eukaryota	Streptophyta	Magnoliopsida	Brassicales	Brassicaceae	Ionopsidium	Ionopsidium abulense	-	-
member	45	-	-	-	-	-	A4QLR3	-	-	-	-	-	Eukaryota	Streptophyta	Magnoliopsida	Brassicales	Brassicaceae	Ionopsidium	Ionopsidium acaule	-	-
member	45	-	-	-	-	-	A4QLR3	-	-	-	-	-	Eukaryota	Streptophyta	Magnoliopsida	Brassicales	Brassicaceae	Ionopsidium	Ionopsidium megalospermum	-	-
member	45	-	-	-	-	-	A4QLR3	-	-	-	-	-	Eukaryota	Streptophyta	Magnoliopsida	Brassicales	Brassicaceae	Lunaria	Lunaria annua	-	-
member	45	-	-	-	-	-	A4QLR3	-	-	-	-	-	Eukaryota	Streptophyta	Magnoliopsida	Brassicales	Brassicaceae	Lunaria	Lunaria rediviva	-	-
member	45	-	-	-	-	-	A4QLR3	-	-	-	-	-	Eukaryota	Streptophyta	Magnoliopsida	Brassicales	Brassicaceae	Macropodium	Macropodium nivale	-	-
member	45	-	-	-	-	-	A4QLR3	-	-	-	-	-	Eukaryota	Streptophyta	Magnoliopsida	Brassicales	Brassicaceae	Malcolmia	Malcolmia bicolor	-	-
member	45	-	-	-	-	-	A4QLR3	-	-	-	-	-	Eukaryota	Streptophyta	Magnoliopsida	Brassicales	Brassicaceae	Malcolmia	Malcolmia maritima	-	-
member	45	-	-	-	-	-	A4QLR3	-	-	-	-	-	Eukaryota	Streptophyta	Magnoliopsida	Brassicales	Brassicaceae	Mancoa	Mancoa hispida	-	-
member	45	-	-	-	-	-	A4QLR3	-	-	-	-	-	Eukaryota	Streptophyta	Magnoliopsida	Brassicales	Brassicaceae	Mathewsia	Mathewsia auriculata	-	-
member	45	-	-	-	-	-	A4QLR3	-	-	-	-	-	Eukaryota	Streptophyta	Magnoliopsida	Brassicales	Brassicaceae	Megacarpaea	Megacarpaea delavayi	-	-
member	45	-	-	-	-	-	A4QLR3	-	-	-	-	-	Eukaryota	Streptophyta	Magnoliopsida	Brassicales	Brassicaceae	Megacarpaea	Megacarpaea polyandra	-	-
member	45	-	-	-	-	-	A4QLR3	-	-	-	-	-	Eukaryota	Streptophyta	Magnoliopsida	Brassicales	Brassicaceae	Megadenia	Megadenia pygmaea	-	-
member	45	-	-	-	-	-	A4QLR3	-	-	-	-	-	Eukaryota	Streptophyta	Magnoliopsida	Brassicales	Brassicaceae	Meniocus	Meniocus linifolius	-	-
member	45	-	-	-	-	-	A4QLR3	-	-	-	-	-	Eukaryota	Streptophyta	Magnoliopsida	Brassicales	Brassicaceae	Menonvillea	Menonvillea linearis	-	-
member	45	-	-	-	-	-	A4QLR3	-	-	-	-	-	Eukaryota	Streptophyta	Magnoliopsida	Brassicales	Brassicaceae	Menonvillea	Menonvillea spathulata	-	-
member	45	-	-	-	-	-	A4QLR3	-	-	-	-	-	Eukaryota	Streptophyta	Magnoliopsida	Brassicales	Brassicaceae	Microthlaspi	Microthlaspi erraticum	-	-
member	45	-	-	-	-	-	A4QLR3	-	-	-	-	-	Eukaryota	Streptophyta	Magnoliopsida	Brassicales	Brassicaceae	Microthlaspi	Microthlaspi perfoliatum	-	-
member	45	-	-	-	-	-	A4QLR3	-	-	-	-	-	Eukaryota	Streptophyta	Magnoliopsida	Brassicales	Brassicaceae	Murbeckiella	Murbeckiella boryi	-	-
member	45	-	-	-	-	-	A4QLR3	-	-	-	-	-	Eukaryota	Streptophyta	Magnoliopsida	Brassicales	Brassicaceae	Murbeckiella	Murbeckiella pinnatifida	-	-
member	45	-	-	-	-	-	A4QLR3	-	-	-	-	-	Eukaryota	Streptophyta	Magnoliopsida	Brassicales	Brassicaceae	Nasturtium	Nasturtium officinale	-	-
member	45	-	-	-	-	-	A4QLR3	-	-	-	-	-	Eukaryota	Streptophyta	Magnoliopsida	Brassicales	Brassicaceae	Nerisyrenia	Nerisyrenia camporum	-	-
member	45	-	-	-	-	-	A4QLR3	-	-	-	-	-	Eukaryota	Streptophyta	Magnoliopsida	Brassicales	Brassicaceae	Noccaea	Noccaea caerulescens	-	-
member	45	-	-	-	-	-	A4QLR3	-	-	-	-	-	Eukaryota	Streptophyta	Magnoliopsida	Brassicales	Brassicaceae	Noccaea	Noccaea vesicaria	-	-
member	45	-	-	-	-	-	A4QLR3	-	-	-	-	-	Eukaryota	Streptophyta	Magnoliopsida	Brassicales	Brassicaceae	Noccaea	Noccaea yunnanensis	-	-
member	45	-	-	-	-	-	A4QLR3	-	-	-	-	-	Eukaryota	Streptophyta	Magnoliopsida	Brassicales	Brassicaceae	Notothlaspi	Notothlaspi australe	-	-
member	45	-	-	-	-	-	A4QLR3	-	-	-	-	-	Eukaryota	Streptophyta	Magnoliopsida	Brassicales	Brassicaceae	Ochthodium	Ochthodium aegyptiacum	-	-
member	45	-	-	-	-	-	A4QLR3	-	-	-	-	-	Eukaryota	Streptophyta	Magnoliopsida	Brassicales	Brassicaceae	Olimarabidopsis	Olimarabidopsis pumila	-	-
member	45	-	-	-	-	-	A4QLR3	-	-	-	-	-	Eukaryota	Streptophyta	Magnoliopsida	Brassicales	Brassicaceae	Orychophragmus	Orychophragmus diffusus	-	-
member	45	-	-	-	-	-	A4QLR3	-	-	-	-	-	Eukaryota	Streptophyta	Magnoliopsida	Brassicales	Brassicaceae	Orychophragmus	Orychophragmus hupehensis	-	-
member	45	-	-	-	-	-	A4QLR3	-	-	-	-	-	Eukaryota	Streptophyta	Magnoliopsida	Brassicales	Brassicaceae	Orychophragmus	Orychophragmus longisiliquus	-	-
member	45	-	-	-	-	-	A4QLR3	-	-	-	-	-	Eukaryota	Streptophyta	Magnoliopsida	Brassicales	Brassicaceae	Orychophragmus	Orychophragmus taibaiensis	-	-
member	45	-	-	-	-	-	A4QLR3	-	-	-	-	-	Eukaryota	Streptophyta	Magnoliopsida	Brassicales	Brassicaceae	Orychophragmus	Orychophragmus violaceus	-	-
member	45	-	-	-	-	-	A4QLR3	-	-	-	-	-	Eukaryota	Streptophyta	Magnoliopsida	Brassicales	Brassicaceae	Orychophragmus	Orychophragmus zhongtiaoshanus	-	-
member	45	-	-	-	-	-	A4QLR3	-	-	-	-	-	Eukaryota	Streptophyta	Magnoliopsida	Brassicales	Brassicaceae	Pachycladon	Pachycladon cheesemanii	-	-
member	45	-	-	-	-	-	A4QLR3	-	-	-	-	-	Eukaryota	Streptophyta	Magnoliopsida	Brassicales	Brassicaceae	Pachycladon	Pachycladon enysii	-	-
member	45	-	-	-	-	-	A4QLR3	-	-	-	-	-	Eukaryota	Streptophyta	Magnoliopsida	Brassicales	Brassicaceae	Pachycladon	Pachycladon fastigiatum	-	-
member	45	-	-	-	-	-	A4QLR3	-	-	-	-	-	Eukaryota	Streptophyta	Magnoliopsida	Brassicales	Brassicaceae	Paysonia	Paysonia grandiflora	-	-
member	45	-	-	-	-	-	A4QLR3	-	-	-	-	-	Eukaryota	Streptophyta	Magnoliopsida	Brassicales	Brassicaceae	Pennellia	Pennellia longifolia	-	-
member	45	-	-	-	-	-	A4QLR3	-	-	-	-	-	Eukaryota	Streptophyta	Magnoliopsida	Brassicales	Brassicaceae	Phoenicaulis	Phoenicaulis cheiranthoides	-	-
member	45	-	-	-	-	-	A4QLR3	-	-	-	-	-	Eukaryota	Streptophyta	Magnoliopsida	Brassicales	Brassicaceae	Physaria	Physaria ludoviciana	-	-
member	45	-	-	-	-	-	A4QLR3	-	-	-	-	-	Eukaryota	Streptophyta	Magnoliopsida	Brassicales	Brassicaceae	Physaria	Physaria pinetorum	-	-
member	45	-	-	-	-	-	A4QLR3	-	-	-	-	-	Eukaryota	Streptophyta	Magnoliopsida	Brassicales	Brassicaceae	Polyctenium	Polyctenium fremontii	-	-
member	45	-	-	-	-	-	A4QLR3	-	-	-	-	-	Eukaryota	Streptophyta	Magnoliopsida	Brassicales	Brassicaceae	Pseudoarabidopsis	Pseudoarabidopsis toxophylla	-	-
member	45	-	-	-	-	-	A4QLR3	-	-	-	-	-	Eukaryota	Streptophyta	Magnoliopsida	Brassicales	Brassicaceae	Pseudocamelina	Pseudocamelina glaucophylla	-	-
member	45	-	-	-	-	-	A4QLR3	-	-	-	-	-	Eukaryota	Streptophyta	Magnoliopsida	Brassicales	Brassicaceae	Pseudofortuynia	Pseudofortuynia leucoclada	-	-
member	45	-	-	-	-	-	A4QLR3	-	-	-	-	-	Eukaryota	Streptophyta	Magnoliopsida	Brassicales	Brassicaceae	Pugionium	Pugionium cornutum	-	-
member	45	-	-	-	-	-	A4QLR3	-	-	-	-	-	Eukaryota	Streptophyta	Magnoliopsida	Brassicales	Brassicaceae	Pugionium	Pugionium dolabratum	-	-
member	45	-	-	-	-	-	A4QLR3	-	-	-	-	-	Eukaryota	Streptophyta	Magnoliopsida	Brassicales	Brassicaceae	Pugionium	Pugionium pterocarpum	-	-
member	45	-	-	-	-	-	A4QLR3	-	-	-	-	-	Eukaryota	Streptophyta	Magnoliopsida	Brassicales	Brassicaceae	Ricotia	Ricotia carnosula	-	-
member	45	-	-	-	-	-	A4QLR3	-	-	-	-	-	Eukaryota	Streptophyta	Magnoliopsida	Brassicales	Brassicaceae	Ricotia	Ricotia cretica	-	-
member	45	-	-	-	-	-	A4QLR3	-	-	-	-	-	Eukaryota	Streptophyta	Magnoliopsida	Brassicales	Brassicaceae	Ricotia	Ricotia davisiana	-	-
member	45	-	-	-	-	-	A4QLR3	-	-	-	-	-	Eukaryota	Streptophyta	Magnoliopsida	Brassicales	Brassicaceae	Robeschia	Robeschia schimperii	-	-
member	45	-	-	-	-	-	A4QLR3	-	-	-	-	-	Eukaryota	Streptophyta	Magnoliopsida	Brassicales	Brassicaceae	Rorippa	Rorippa islandica	-	-
member	45	-	-	-	-	-	A4QLR3	-	-	-	-	-	Eukaryota	Streptophyta	Magnoliopsida	Brassicales	Brassicaceae	Scapiarabis	Scapiarabis saxicola	-	-
member	45	-	-	-	-	-	A4QLR3	-	-	-	-	-	Eukaryota	Streptophyta	Magnoliopsida	Brassicales	Brassicaceae	Schizopetalon	Schizopetalon walkeri	-	-
member	45	-	-	-	-	-	A4QLR3	-	-	-	-	-	Eukaryota	Streptophyta	Magnoliopsida	Brassicales	Brassicaceae	Schouwia	Schouwia purpurea	-	-
member	45	-	-	-	-	-	A4QLR3	-	-	-	-	-	Eukaryota	Streptophyta	Magnoliopsida	Brassicales	Brassicaceae	Schrenkiella	Schrenkiella parvula	-	-
member	45	-	-	-	-	-	A4QLR3	-	-	-	-	-	Eukaryota	Streptophyta	Magnoliopsida	Brassicales	Brassicaceae	Scoliaxon	Scoliaxon mexicanus	-	-
member	45	-	-	-	-	-	A4QLR3	-	-	-	-	-	Eukaryota	Streptophyta	Magnoliopsida	Brassicales	Brassicaceae	Sinalliaria	Sinalliaria limprichtiana	-	-
member	45	-	-	-	-	-	A4QLR3	-	-	-	-	-	Eukaryota	Streptophyta	Magnoliopsida	Brassicales	Brassicaceae	Sinapis	Sinapis alba	-	-
member	45	-	-	-	-	-	A4QLR3	-	-	-	-	-	Eukaryota	Streptophyta	Magnoliopsida	Brassicales	Brassicaceae	Sisymbrium	Sisymbrium aculeolatum	-	-
member	45	-	-	-	-	-	A4QLR3	-	-	-	-	-	Eukaryota	Streptophyta	Magnoliopsida	Brassicales	Brassicaceae	Sisymbrium	Sisymbrium altissimum	-	-
member	45	-	-	-	-	-	A4QLR3	-	-	-	-	-	Eukaryota	Streptophyta	Magnoliopsida	Brassicales	Brassicaceae	Sisymbrium	Sisymbrium brassiciforme	-	-
member	45	-	-	-	-	-	A4QLR3	-	-	-	-	-	Eukaryota	Streptophyta	Magnoliopsida	Brassicales	Brassicaceae	Sisymbrium	Sisymbrium irio	-	-
member	45	-	-	-	-	-	A4QLR3	-	-	-	-	-	Eukaryota	Streptophyta	Magnoliopsida	Brassicales	Brassicaceae	Sisymbrium	Sisymbrium officinale	-	-
member	45	-	-	-	-	-	A4QLR3	-	-	-	-	-	Eukaryota	Streptophyta	Magnoliopsida	Brassicales	Brassicaceae	Smelowskia	Smelowskia integrifolia	-	-
member	45	-	-	-	-	-	A4QLR3	-	-	-	-	-	Eukaryota	Streptophyta	Magnoliopsida	Brassicales	Brassicaceae	Sphaerocardamum	Sphaerocardamum divaricatum	-	-
member	45	-	-	-	-	-	A4QLR3	-	-	-	-	-	Eukaryota	Streptophyta	Magnoliopsida	Brassicales	Brassicaceae	Stenopetalum	Stenopetalum lineare	-	-
member	45	-	-	-	-	-	A4QLR3	-	-	-	-	-	Eukaryota	Streptophyta	Magnoliopsida	Brassicales	Brassicaceae	Stevenia	Stevenia cheiranthoides	-	-
member	45	-	-	-	-	-	A4QLR3	-	-	-	-	-	Eukaryota	Streptophyta	Magnoliopsida	Brassicales	Brassicaceae	Thlaspi	Thlaspi arvense	-	-
member	45	-	-	-	-	-	A4QLR3	-	-	-	-	-	Eukaryota	Streptophyta	Magnoliopsida	Brassicales	Brassicaceae	Tropidocarpum	Tropidocarpum gracile	-	-
member	45	-	-	-	-	-	A4QLR3	-	-	-	-	-	Eukaryota	Streptophyta	Magnoliopsida	Brassicales	Brassicaceae	Turritis	Turritis glabra	-	-
member	45	-	-	-	-	-	A4QLR3	-	-	-	-	-	Eukaryota	Streptophyta	Magnoliopsida	Brassicales	Brassicaceae	Vella	Vella lucentina	-	-
member	45	-	-	-	-	-	A4QLR3	-	-	-	-	-	Eukaryota	Streptophyta	Magnoliopsida	Brassicales	Brassicaceae	Yinshania	Yinshania acutangula	-	-
member	45	-	-	-	-	-	A4QLR3	-	-	-	-	-	Eukaryota	Streptophyta	Magnoliopsida	Brassicales	Brassicaceae	Yinshania	Yinshania furcatopilosa	-	-
member	45	-	-	-	-	-	A4QLR3	-	-	-	-	-	Eukaryota	Streptophyta	Magnoliopsida	Brassicales	Brassicaceae	Yinshania	Yinshania henryi	-	-
member	45	-	-	-	-	-	A4QLR3	-	-	-	-	-	Eukaryota	Streptophyta	Magnoliopsida	Brassicales	Brassicaceae	Yinshania	Yinshania zayuensis	-	-
member	45	-	-	-	-	-	A4QLR3	-	-	-	-	-	Eukaryota	Streptophyta	Magnoliopsida	Brassicales	Brassicaceae	Yosemitea	Yosemitea repanda	-	-
member	45	-	-	-	-	-	A4QLR3	-	-	-	-	-	Eukaryota	Streptophyta	Magnoliopsida	Brassicales	Brassicaceae	Zuvanda	Zuvanda crenulata	-	-
member	45	-	-	-	-	-	A4QLR3	-	-	-	-	-	Eukaryota	Streptophyta	Magnoliopsida	Brassicales	Brassicaceae	unclassified	Brassicaceae sp. HLC-2021	-	-
member	45	-	-	-	-	-	A4QLR3	-	-	-	-	-	Eukaryota	Streptophyta	Magnoliopsida	Brassicales	Capparaceae	Capparis	Capparis decidua	-	-
member	45	-	-	-	-	-	A4QLR3	-	-	-	-	-	Eukaryota	Streptophyta	Magnoliopsida	Brassicales	Capparaceae	Capparis	Capparis spinosa	-	-
member	45	-	-	-	-	-	A4QLR3	-	-	-	-	-	Eukaryota	Streptophyta	Magnoliopsida	Brassicales	Capparaceae	Capparis	Capparis versicolor	-	-
member	45	-	-	-	-	-	A4QLR3	-	-	-	-	-	Eukaryota	Streptophyta	Magnoliopsida	Brassicales	Capparaceae	Maerua	Maerua crassifolia	-	-
member	45	-	-	-	-	-	A4QLR3	-	-	-	-	-	Eukaryota	Streptophyta	Magnoliopsida	Brassicales	Caricaceae	Carica	Carica papaya	-	-
member	45	-	-	-	-	-	A4QLR3	-	-	-	-	-	Eukaryota	Streptophyta	Magnoliopsida	Brassicales	Caricaceae	Vasconcellea	Vasconcellea cundinamarcensis	-	-
member	45	-	-	-	-	-	A4QLR3	-	-	-	-	-	Eukaryota	Streptophyta	Magnoliopsida	Brassicales	Cleomaceae	Cleome	Cleome pallida	-	-
member	45	-	-	-	-	-	A4QLR3	-	-	-	-	-	Eukaryota	Streptophyta	Magnoliopsida	Brassicales	Cleomaceae	Gynandropsis	Gynandropsis gynandra	-	-
member	45	-	-	-	-	-	A4QLR3	-	-	-	-	-	Eukaryota	Streptophyta	Magnoliopsida	Brassicales	Cleomaceae	Tarenaya	Tarenaya hassleriana	-	-
member	45	-	-	-	-	-	A4QLR3	-	-	-	-	-	Eukaryota	Streptophyta	Magnoliopsida	Brassicales	Cleomaceae	Thulinella	Thulinella chrysantha	-	-
member	45	-	-	-	-	-	A4QLR3	-	-	-	-	-	Eukaryota	Streptophyta	Magnoliopsida	Caryophyllales	Molluginaceae	Mollugo	Mollugo verticillata	-	-
member	45	-	-	-	-	-	A4QLR3	-	-	-	-	-	Eukaryota	Streptophyta	Magnoliopsida	Caryophyllales	Molluginaceae	Trigastrotheca	Trigastrotheca stricta	-	-
member	45	-	-	-	-	-	A4QLR3	-	-	-	-	-	Eukaryota	Streptophyta	Magnoliopsida	Celastrales	Celastraceae	Monimopetalum	Monimopetalum chinense	-	-
member	45	-	-	-	-	-	A4QLR3	-	-	-	-	-	Eukaryota	Streptophyta	Magnoliopsida	Celastrales	Celastraceae	Parnassia	Parnassia brevistyla	-	-
member	45	-	-	-	-	-	A4QLR3	-	-	-	-	-	Eukaryota	Streptophyta	Magnoliopsida	Celastrales	Celastraceae	Parnassia	Parnassia chinensis	-	-
member	45	-	-	-	-	-	A4QLR3	-	-	-	-	-	Eukaryota	Streptophyta	Magnoliopsida	Celastrales	Celastraceae	Parnassia	Parnassia crassifolia	-	-
member	45	-	-	-	-	-	A4QLR3	-	-	-	-	-	Eukaryota	Streptophyta	Magnoliopsida	Celastrales	Celastraceae	Parnassia	Parnassia delavayi	-	-
member	45	-	-	-	-	-	A4QLR3	-	-	-	-	-	Eukaryota	Streptophyta	Magnoliopsida	Celastrales	Celastraceae	Parnassia	Parnassia deqenensis	-	-
member	45	-	-	-	-	-	A4QLR3	-	-	-	-	-	Eukaryota	Streptophyta	Magnoliopsida	Celastrales	Celastraceae	Parnassia	Parnassia epunctulata	-	-
member	45	-	-	-	-	-	A4QLR3	-	-	-	-	-	Eukaryota	Streptophyta	Magnoliopsida	Celastrales	Celastraceae	Parnassia	Parnassia leptophylla	-	-
member	45	-	-	-	-	-	A4QLR3	-	-	-	-	-	Eukaryota	Streptophyta	Magnoliopsida	Celastrales	Celastraceae	Parnassia	Parnassia longipetala	-	-
member	45	-	-	-	-	-	A4QLR3	-	-	-	-	-	Eukaryota	Streptophyta	Magnoliopsida	Celastrales	Celastraceae	Parnassia	Parnassia lutea	-	-
member	45	-	-	-	-	-	A4QLR3	-	-	-	-	-	Eukaryota	Streptophyta	Magnoliopsida	Celastrales	Celastraceae	Parnassia	Parnassia nubicola	-	-
member	45	-	-	-	-	-	A4QLR3	-	-	-	-	-	Eukaryota	Streptophyta	Magnoliopsida	Celastrales	Celastraceae	Parnassia	Parnassia oreophila	-	-
member	45	-	-	-	-	-	A4QLR3	-	-	-	-	-	Eukaryota	Streptophyta	Magnoliopsida	Celastrales	Celastraceae	Parnassia	Parnassia qinghaiensis	-	-
member	45	-	-	-	-	-	A4QLR3	-	-	-	-	-	Eukaryota	Streptophyta	Magnoliopsida	Celastrales	Celastraceae	Parnassia	Parnassia tenella	-	-
member	45	-	-	-	-	-	A4QLR3	-	-	-	-	-	Eukaryota	Streptophyta	Magnoliopsida	Celastrales	Celastraceae	Parnassia	Parnassia tibetana	-	-
member	45	-	-	-	-	-	A4QLR3	-	-	-	-	-	Eukaryota	Streptophyta	Magnoliopsida	Celastrales	Celastraceae	Parnassia	Parnassia trinervis	-	-
member	45	-	-	-	-	-	A4QLR3	-	-	-	-	-	Eukaryota	Streptophyta	Magnoliopsida	Celastrales	Celastraceae	Parnassia	Parnassia venusta	-	-
member	45	-	-	-	-	-	A4QLR3	-	-	-	-	-	Eukaryota	Streptophyta	Magnoliopsida	Celastrales	Celastraceae	Parnassia	Parnassia viridiflora	-	-
member	45	-	-	-	-	-	A4QLR3	-	-	-	-	-	Eukaryota	Streptophyta	Magnoliopsida	Celastrales	Celastraceae	Parnassia	Parnassia wightiana	-	-
member	45	-	-	-	-	-	A4QLR3	-	-	-	-	-	Eukaryota	Streptophyta	Magnoliopsida	Crossosomatales	Stachyuraceae	Stachyurus	Stachyurus chinensis	-	-
member	45	-	-	-	-	-	A4QLR3	-	-	-	-	-	Eukaryota	Streptophyta	Magnoliopsida	Crossosomatales	Stachyuraceae	Stachyurus	Stachyurus retusus	-	-
member	45	-	-	-	-	-	A4QLR3	-	-	-	-	-	Eukaryota	Streptophyta	Magnoliopsida	Crossosomatales	Stachyuraceae	Stachyurus	Stachyurus yunnanensis	-	-
member	45	-	-	-	-	-	A4QLR3	-	-	-	-	-	Eukaryota	Streptophyta	Magnoliopsida	Ericales	Balsaminaceae	Hydrocera	Hydrocera triflora	-	-
member	45	-	-	-	-	-	A4QLR3	-	-	-	-	-	Eukaryota	Streptophyta	Magnoliopsida	Ericales	Primulaceae	Aegiceras	Aegiceras corniculatum	-	-
member	45	-	-	-	-	-	A4QLR3	-	-	-	-	-	Eukaryota	Streptophyta	Magnoliopsida	Ericales	Primulaceae	Androsace	Androsace occidentalis	-	-
member	45	-	-	-	-	-	A4QLR3	-	-	-	-	-	Eukaryota	Streptophyta	Magnoliopsida	Fagales	Betulaceae	Alnus	Alnus alnobetula	-	-
member	45	-	-	-	-	-	A4QLR3	-	-	-	-	-	Eukaryota	Streptophyta	Magnoliopsida	Fagales	Betulaceae	Alnus	Alnus cordata	-	-
member	45	-	-	-	-	-	A4QLR3	-	-	-	-	-	Eukaryota	Streptophyta	Magnoliopsida	Fagales	Betulaceae	Alnus	Alnus cremastogyne	-	-
member	45	-	-	-	-	-	A4QLR3	-	-	-	-	-	Eukaryota	Streptophyta	Magnoliopsida	Fagales	Betulaceae	Alnus	Alnus formosana	-	-
member	45	-	-	-	-	-	A4QLR3	-	-	-	-	-	Eukaryota	Streptophyta	Magnoliopsida	Fagales	Betulaceae	Alnus	Alnus glutinosa	-	-
member	45	-	-	-	-	-	A4QLR3	-	-	-	-	-	Eukaryota	Streptophyta	Magnoliopsida	Fagales	Betulaceae	Alnus	Alnus incana	-	-
member	45	-	-	-	-	-	A4QLR3	-	-	-	-	-	Eukaryota	Streptophyta	Magnoliopsida	Fagales	Betulaceae	Alnus	Alnus japonica	-	-
member	45	-	-	-	-	-	A4QLR3	-	-	-	-	-	Eukaryota	Streptophyta	Magnoliopsida	Fagales	Betulaceae	Alnus	Alnus jorullensis	-	-
member	45	-	-	-	-	-	A4QLR3	-	-	-	-	-	Eukaryota	Streptophyta	Magnoliopsida	Fagales	Betulaceae	Alnus	Alnus maritima	-	-
member	45	-	-	-	-	-	A4QLR3	-	-	-	-	-	Eukaryota	Streptophyta	Magnoliopsida	Fagales	Betulaceae	Alnus	Alnus nepalensis	-	-
member	45	-	-	-	-	-	A4QLR3	-	-	-	-	-	Eukaryota	Streptophyta	Magnoliopsida	Fagales	Betulaceae	Alnus	Alnus nitida	-	-
member	45	-	-	-	-	-	A4QLR3	-	-	-	-	-	Eukaryota	Streptophyta	Magnoliopsida	Fagales	Betulaceae	Alnus	Alnus orientalis	-	-
member	45	-	-	-	-	-	A4QLR3	-	-	-	-	-	Eukaryota	Streptophyta	Magnoliopsida	Fagales	Betulaceae	Alnus	Alnus rubra	-	-
member	45	-	-	-	-	-	A4QLR3	-	-	-	-	-	Eukaryota	Streptophyta	Magnoliopsida	Fagales	Betulaceae	Alnus	Alnus subcordata	-	-
member	45	-	-	-	-	-	A4QLR3	-	-	-	-	-	Eukaryota	Streptophyta	Magnoliopsida	Fagales	Betulaceae	Betula	Betula alnoides	-	-
member	45	-	-	-	-	-	A4QLR3	-	-	-	-	-	Eukaryota	Streptophyta	Magnoliopsida	Fagales	Betulaceae	Betula	Betula chichibuensis	-	-
member	45	-	-	-	-	-	A4QLR3	-	-	-	-	-	Eukaryota	Streptophyta	Magnoliopsida	Fagales	Betulaceae	Betula	Betula cordifolia	-	-
member	45	-	-	-	-	-	A4QLR3	-	-	-	-	-	Eukaryota	Streptophyta	Magnoliopsida	Fagales	Betulaceae	Betula	Betula costata	-	-
member	45	-	-	-	-	-	A4QLR3	-	-	-	-	-	Eukaryota	Streptophyta	Magnoliopsida	Fagales	Betulaceae	Betula	Betula hainanensis	-	-
member	45	-	-	-	-	-	A4QLR3	-	-	-	-	-	Eukaryota	Streptophyta	Magnoliopsida	Fagales	Betulaceae	Betula	Betula halophila	-	-
member	45	-	-	-	-	-	A4QLR3	-	-	-	-	-	Eukaryota	Streptophyta	Magnoliopsida	Fagales	Betulaceae	Betula	Betula lenta	-	-
member	45	-	-	-	-	-	A4QLR3	-	-	-	-	-	Eukaryota	Streptophyta	Magnoliopsida	Fagales	Betulaceae	Betula	Betula microphylla	-	-
member	45	-	-	-	-	-	A4QLR3	-	-	-	-	-	Eukaryota	Streptophyta	Magnoliopsida	Fagales	Betulaceae	Betula	Betula nana	-	-
member	45	-	-	-	-	-	A4QLR3	-	-	-	-	-	Eukaryota	Streptophyta	Magnoliopsida	Fagales	Betulaceae	Betula	Betula nigra	-	-
member	45	-	-	-	-	-	A4QLR3	-	-	-	-	-	Eukaryota	Streptophyta	Magnoliopsida	Fagales	Betulaceae	Betula	Betula occidentalis	-	-
member	45	-	-	-	-	-	A4QLR3	-	-	-	-	-	Eukaryota	Streptophyta	Magnoliopsida	Fagales	Betulaceae	Betula	Betula pendula	-	-
member	45	-	-	-	-	-	A4QLR3	-	-	-	-	-	Eukaryota	Streptophyta	Magnoliopsida	Fagales	Betulaceae	Betula	Betula platyphylla	-	-
member	45	-	-	-	-	-	A4QLR3	-	-	-	-	-	Eukaryota	Streptophyta	Magnoliopsida	Fagales	Betulaceae	Betula	Betula populifolia	-	-
member	45	-	-	-	-	-	A4QLR3	-	-	-	-	-	Eukaryota	Streptophyta	Magnoliopsida	Fagales	Betulaceae	Betula	Betula pubescens	-	-
member	45	-	-	-	-	-	A4QLR3	-	-	-	-	-	Eukaryota	Streptophyta	Magnoliopsida	Fagales	Betulaceae	Carpinus	Carpinus betulus	-	-
member	45	-	-	-	-	-	A4QLR3	-	-	-	-	-	Eukaryota	Streptophyta	Magnoliopsida	Fagales	Betulaceae	Carpinus	Carpinus caroliniana	-	-
member	45	-	-	-	-	-	A4QLR3	-	-	-	-	-	Eukaryota	Streptophyta	Magnoliopsida	Fagales	Betulaceae	Carpinus	Carpinus cordata	-	-
member	45	-	-	-	-	-	A4QLR3	-	-	-	-	-	Eukaryota	Streptophyta	Magnoliopsida	Fagales	Betulaceae	Carpinus	Carpinus fangiana	-	-
member	45	-	-	-	-	-	A4QLR3	-	-	-	-	-	Eukaryota	Streptophyta	Magnoliopsida	Fagales	Betulaceae	Carpinus	Carpinus fargesiana	-	-
member	45	-	-	-	-	-	A4QLR3	-	-	-	-	-	Eukaryota	Streptophyta	Magnoliopsida	Fagales	Betulaceae	Carpinus	Carpinus hebestroma	-	-
member	45	-	-	-	-	-	A4QLR3	-	-	-	-	-	Eukaryota	Streptophyta	Magnoliopsida	Fagales	Betulaceae	Carpinus	Carpinus laxiflora	-	-
member	45	-	-	-	-	-	A4QLR3	-	-	-	-	-	Eukaryota	Streptophyta	Magnoliopsida	Fagales	Betulaceae	Carpinus	Carpinus monbeigiana	-	-
member	45	-	-	-	-	-	A4QLR3	-	-	-	-	-	Eukaryota	Streptophyta	Magnoliopsida	Fagales	Betulaceae	Carpinus	Carpinus oblongifolia	-	-
member	45	-	-	-	-	-	A4QLR3	-	-	-	-	-	Eukaryota	Streptophyta	Magnoliopsida	Fagales	Betulaceae	Carpinus	Carpinus polyneura	-	-
member	45	-	-	-	-	-	A4QLR3	-	-	-	-	-	Eukaryota	Streptophyta	Magnoliopsida	Fagales	Betulaceae	Carpinus	Carpinus purpurinervis	-	-
member	45	-	-	-	-	-	A4QLR3	-	-	-	-	-	Eukaryota	Streptophyta	Magnoliopsida	Fagales	Betulaceae	Carpinus	Carpinus putoensis	-	-
member	45	-	-	-	-	-	A4QLR3	-	-	-	-	-	Eukaryota	Streptophyta	Magnoliopsida	Fagales	Betulaceae	Carpinus	Carpinus rupestris	-	-
member	45	-	-	-	-	-	A4QLR3	-	-	-	-	-	Eukaryota	Streptophyta	Magnoliopsida	Fagales	Betulaceae	Carpinus	Carpinus tibetana	-	-
member	45	-	-	-	-	-	A4QLR3	-	-	-	-	-	Eukaryota	Streptophyta	Magnoliopsida	Fagales	Betulaceae	Carpinus	Carpinus tientaiensis	-	-
member	45	-	-	-	-	-	A4QLR3	-	-	-	-	-	Eukaryota	Streptophyta	Magnoliopsida	Fagales	Betulaceae	Carpinus	Carpinus tschonoskii	-	-
member	45	-	-	-	-	-	A4QLR3	-	-	-	-	-	Eukaryota	Streptophyta	Magnoliopsida	Fagales	Betulaceae	Carpinus	Carpinus viminea	-	-
member	45	-	-	-	-	-	A4QLR3	-	-	-	-	-	Eukaryota	Streptophyta	Magnoliopsida	Fagales	Betulaceae	Corylus	Corylus americana	-	-
member	45	-	-	-	-	-	A4QLR3	-	-	-	-	-	Eukaryota	Streptophyta	Magnoliopsida	Fagales	Betulaceae	Corylus	Corylus avellana	-	-
member	45	-	-	-	-	-	A4QLR3	-	-	-	-	-	Eukaryota	Streptophyta	Magnoliopsida	Fagales	Betulaceae	Corylus	Corylus chinensis	-	-
member	45	-	-	-	-	-	A4QLR3	-	-	-	-	-	Eukaryota	Streptophyta	Magnoliopsida	Fagales	Betulaceae	Corylus	Corylus colurna	-	-
member	45	-	-	-	-	-	A4QLR3	-	-	-	-	-	Eukaryota	Streptophyta	Magnoliopsida	Fagales	Betulaceae	Corylus	Corylus cornuta	-	-
member	45	-	-	-	-	-	A4QLR3	-	-	-	-	-	Eukaryota	Streptophyta	Magnoliopsida	Fagales	Betulaceae	Corylus	Corylus fargesii	-	-
member	45	-	-	-	-	-	A4QLR3	-	-	-	-	-	Eukaryota	Streptophyta	Magnoliopsida	Fagales	Betulaceae	Corylus	Corylus ferox	-	-
member	45	-	-	-	-	-	A4QLR3	-	-	-	-	-	Eukaryota	Streptophyta	Magnoliopsida	Fagales	Betulaceae	Corylus	Corylus heterophylla	-	-
member	45	-	-	-	-	-	A4QLR3	-	-	-	-	-	Eukaryota	Streptophyta	Magnoliopsida	Fagales	Betulaceae	Corylus	Corylus jacquemontii	-	-
member	45	-	-	-	-	-	A4QLR3	-	-	-	-	-	Eukaryota	Streptophyta	Magnoliopsida	Fagales	Betulaceae	Corylus	Corylus kweichowensis	-	-
member	45	-	-	-	-	-	A4QLR3	-	-	-	-	-	Eukaryota	Streptophyta	Magnoliopsida	Fagales	Betulaceae	Corylus	Corylus mandshurica	-	-
member	45	-	-	-	-	-	A4QLR3	-	-	-	-	-	Eukaryota	Streptophyta	Magnoliopsida	Fagales	Betulaceae	Corylus	Corylus sieboldiana	-	-
member	45	-	-	-	-	-	A4QLR3	-	-	-	-	-	Eukaryota	Streptophyta	Magnoliopsida	Fagales	Betulaceae	Corylus	Corylus wangii	-	-
member	45	-	-	-	-	-	A4QLR3	-	-	-	-	-	Eukaryota	Streptophyta	Magnoliopsida	Fagales	Betulaceae	Corylus	Corylus yunnanensis	-	-
member	45	-	-	-	-	-	A4QLR3	-	-	-	-	-	Eukaryota	Streptophyta	Magnoliopsida	Fagales	Betulaceae	Ostrya	Ostrya chinensis	-	-
member	45	-	-	-	-	-	A4QLR3	-	-	-	-	-	Eukaryota	Streptophyta	Magnoliopsida	Fagales	Betulaceae	Ostrya	Ostrya japonica	-	-
member	45	-	-	-	-	-	A4QLR3	-	-	-	-	-	Eukaryota	Streptophyta	Magnoliopsida	Fagales	Betulaceae	Ostrya	Ostrya rehderiana	-	-
member	45	-	-	-	-	-	A4QLR3	-	-	-	-	-	Eukaryota	Streptophyta	Magnoliopsida	Fagales	Betulaceae	Ostrya	Ostrya trichocarpa	-	-
member	45	-	-	-	-	-	A4QLR3	-	-	-	-	-	Eukaryota	Streptophyta	Magnoliopsida	Fagales	Betulaceae	Ostryopsis	Ostryopsis davidiana	-	-
member	45	-	-	-	-	-	A4QLR3	-	-	-	-	-	Eukaryota	Streptophyta	Magnoliopsida	Fagales	Betulaceae	Ostryopsis	Ostryopsis intermedia	-	-
member	45	-	-	-	-	-	A4QLR3	-	-	-	-	-	Eukaryota	Streptophyta	Magnoliopsida	Fagales	Betulaceae	Ostryopsis	Ostryopsis nobilis	-	-
member	45	-	-	-	-	-	A4QLR3	-	-	-	-	-	Eukaryota	Streptophyta	Magnoliopsida	Fagales	Juglandaceae	Carya	Carya aquatica	-	-
member	45	-	-	-	-	-	A4QLR3	-	-	-	-	-	Eukaryota	Streptophyta	Magnoliopsida	Fagales	Juglandaceae	Carya	Carya illinoinensis	-	-
member	45	-	-	-	-	-	A4QLR3	-	-	-	-	-	Eukaryota	Streptophyta	Magnoliopsida	Fagales	Juglandaceae	Carya	Carya laciniosa	-	-
member	45	-	-	-	-	-	A4QLR3	-	-	-	-	-	Eukaryota	Streptophyta	Magnoliopsida	Fagales	Juglandaceae	Carya	Carya ovata	-	-
member	45	-	-	-	-	-	A4QLR3	-	-	-	-	-	Eukaryota	Streptophyta	Magnoliopsida	Fagales	Juglandaceae	Cyclocarya	Cyclocarya paliurus	-	-
member	45	-	-	-	-	-	A4QLR3	-	-	-	-	-	Eukaryota	Streptophyta	Magnoliopsida	Fagales	Juglandaceae	Engelhardia	Engelhardia roxburghiana	-	-
member	45	-	-	-	-	-	A4QLR3	-	-	-	-	-	Eukaryota	Streptophyta	Magnoliopsida	Fagales	Juglandaceae	Juglans	Juglans ailanthifolia	-	-
member	45	-	-	-	-	-	A4QLR3	-	-	-	-	-	Eukaryota	Streptophyta	Magnoliopsida	Fagales	Juglandaceae	Juglans	Juglans cathayensis	-	-
member	45	-	-	-	-	-	A4QLR3	-	-	-	-	-	Eukaryota	Streptophyta	Magnoliopsida	Fagales	Juglandaceae	Juglans	Juglans cinerea	-	-
member	45	-	-	-	-	-	A4QLR3	-	-	-	-	-	Eukaryota	Streptophyta	Magnoliopsida	Fagales	Juglandaceae	Juglans	Juglans hindsii	-	-
member	45	-	-	-	-	-	A4QLR3	-	-	-	-	-	Eukaryota	Streptophyta	Magnoliopsida	Fagales	Juglandaceae	Juglans	Juglans hopeiensis	-	-
member	45	-	-	-	-	-	A4QLR3	-	-	-	-	-	Eukaryota	Streptophyta	Magnoliopsida	Fagales	Juglandaceae	Juglans	Juglans mandshurica	-	-
member	45	-	-	-	-	-	A4QLR3	-	-	-	-	-	Eukaryota	Streptophyta	Magnoliopsida	Fagales	Juglandaceae	Juglans	Juglans nigra	-	-
member	45	-	-	-	-	-	A4QLR3	-	-	-	-	-	Eukaryota	Streptophyta	Magnoliopsida	Fagales	Juglandaceae	Juglans	Juglans regia	-	-
member	45	-	-	-	-	-	A4QLR3	-	-	-	-	-	Eukaryota	Streptophyta	Magnoliopsida	Fagales	Juglandaceae	Juglans	Juglans sigillata	-	-
member	45	-	-	-	-	-	A4QLR3	-	-	-	-	-	Eukaryota	Streptophyta	Magnoliopsida	Fagales	Juglandaceae	Platycarya	Platycarya strobilacea	-	-
member	45	-	-	-	-	-	A4QLR3	-	-	-	-	-	Eukaryota	Streptophyta	Magnoliopsida	Fagales	Juglandaceae	Pterocarya	Pterocarya fraxinifolia	-	-
member	45	-	-	-	-	-	A4QLR3	-	-	-	-	-	Eukaryota	Streptophyta	Magnoliopsida	Fagales	Juglandaceae	Pterocarya	Pterocarya hupehensis	-	-
member	45	-	-	-	-	-	A4QLR3	-	-	-	-	-	Eukaryota	Streptophyta	Magnoliopsida	Fagales	Juglandaceae	Pterocarya	Pterocarya macroptera	-	-
member	45	-	-	-	-	-	A4QLR3	-	-	-	-	-	Eukaryota	Streptophyta	Magnoliopsida	Fagales	Juglandaceae	Pterocarya	Pterocarya stenoptera	-	-
member	45	-	-	-	-	-	A4QLR3	-	-	-	-	-	Eukaryota	Streptophyta	Magnoliopsida	Fagales	Juglandaceae	Pterocarya	Pterocarya tonkinensis	-	-
member	45	-	-	-	-	-	A4QLR3	-	-	-	-	-	Eukaryota	Streptophyta	Magnoliopsida	Fagales	Juglandaceae	Pterocarya	Pterocarya zhijiangensis	-	-
member	45	-	-	-	-	-	A4QLR3	-	-	-	-	-	Eukaryota	Streptophyta	Magnoliopsida	Fagales	Myricaceae	Morella	Morella cerifera	-	-
member	45	-	-	-	-	-	A4QLR3	-	-	-	-	-	Eukaryota	Streptophyta	Magnoliopsida	Fagales	Myricaceae	Morella	Morella rubra	-	-
member	45	-	-	-	-	-	A4QLR3	-	-	-	-	-	Eukaryota	Streptophyta	Magnoliopsida	Fagales	Myricaceae	Morella	Morella salicifolia	-	-
member	45	-	-	-	-	-	A4QLR3	-	-	-	-	-	Eukaryota	Streptophyta	Magnoliopsida	Geraniales	Francoaceae	Melianthus	Melianthus villosus	-	-
member	45	-	-	-	-	-	A4QLR3	-	-	-	-	-	Eukaryota	Streptophyta	Magnoliopsida	Geraniales	Francoaceae	Viviania	Viviania marifolia	-	-
member	45	-	-	-	-	-	A4QLR3	-	-	-	-	-	Eukaryota	Streptophyta	Magnoliopsida	Geraniales	Geraniaceae	Hypseocharis	Hypseocharis bilobata	-	-
member	45	-	-	-	-	-	A4QLR3	-	-	-	-	-	Eukaryota	Streptophyta	Magnoliopsida	Geraniales	Geraniaceae	Pelargonium	Pelargonium acetosum	-	-
member	45	-	-	-	-	-	A4QLR3	-	-	-	-	-	Eukaryota	Streptophyta	Magnoliopsida	Geraniales	Geraniaceae	Pelargonium	Pelargonium acraeum	-	-
member	45	-	-	-	-	-	A4QLR3	-	-	-	-	-	Eukaryota	Streptophyta	Magnoliopsida	Geraniales	Geraniaceae	Pelargonium	Pelargonium aff. lobatum SJK-2019	-	-
member	45	-	-	-	-	-	A4QLR3	-	-	-	-	-	Eukaryota	Streptophyta	Magnoliopsida	Geraniales	Geraniaceae	Pelargonium	Pelargonium alchemilloides	-	-
member	45	-	-	-	-	-	A4QLR3	-	-	-	-	-	Eukaryota	Streptophyta	Magnoliopsida	Geraniales	Geraniaceae	Pelargonium	Pelargonium alternans	-	-
member	45	-	-	-	-	-	A4QLR3	-	-	-	-	-	Eukaryota	Streptophyta	Magnoliopsida	Geraniales	Geraniaceae	Pelargonium	Pelargonium appendiculatum	-	-
member	45	-	-	-	-	-	A4QLR3	-	-	-	-	-	Eukaryota	Streptophyta	Magnoliopsida	Geraniales	Geraniaceae	Pelargonium	Pelargonium aridum	-	-
member	45	-	-	-	-	-	A4QLR3	-	-	-	-	-	Eukaryota	Streptophyta	Magnoliopsida	Geraniales	Geraniaceae	Pelargonium	Pelargonium articulatum	-	-
member	45	-	-	-	-	-	A4QLR3	-	-	-	-	-	Eukaryota	Streptophyta	Magnoliopsida	Geraniales	Geraniaceae	Pelargonium	Pelargonium auritum	-	-
member	45	-	-	-	-	-	A4QLR3	-	-	-	-	-	Eukaryota	Streptophyta	Magnoliopsida	Geraniales	Geraniaceae	Pelargonium	Pelargonium barklyi	-	-
member	45	-	-	-	-	-	A4QLR3	-	-	-	-	-	Eukaryota	Streptophyta	Magnoliopsida	Geraniales	Geraniaceae	Pelargonium	Pelargonium bowkeri	-	-
member	45	-	-	-	-	-	A4QLR3	-	-	-	-	-	Eukaryota	Streptophyta	Magnoliopsida	Geraniales	Geraniaceae	Pelargonium	Pelargonium candicans	-	-
member	45	-	-	-	-	-	A4QLR3	-	-	-	-	-	Eukaryota	Streptophyta	Magnoliopsida	Geraniales	Geraniaceae	Pelargonium	Pelargonium capitatum	-	-
member	45	-	-	-	-	-	A4QLR3	-	-	-	-	-	Eukaryota	Streptophyta	Magnoliopsida	Geraniales	Geraniaceae	Pelargonium	Pelargonium caucalifolium	-	-
member	45	-	-	-	-	-	A4QLR3	-	-	-	-	-	Eukaryota	Streptophyta	Magnoliopsida	Geraniales	Geraniaceae	Pelargonium	Pelargonium caylae	-	-
member	45	-	-	-	-	-	A4QLR3	-	-	-	-	-	Eukaryota	Streptophyta	Magnoliopsida	Geraniales	Geraniaceae	Pelargonium	Pelargonium citronellum	-	-
member	45	-	-	-	-	-	A4QLR3	-	-	-	-	-	Eukaryota	Streptophyta	Magnoliopsida	Geraniales	Geraniaceae	Pelargonium	Pelargonium cordifolium	-	-
member	45	-	-	-	-	-	A4QLR3	-	-	-	-	-	Eukaryota	Streptophyta	Magnoliopsida	Geraniales	Geraniaceae	Pelargonium	Pelargonium crassicaule	-	-
member	45	-	-	-	-	-	A4QLR3	-	-	-	-	-	Eukaryota	Streptophyta	Magnoliopsida	Geraniales	Geraniaceae	Pelargonium	Pelargonium crispum	-	-
member	45	-	-	-	-	-	A4QLR3	-	-	-	-	-	Eukaryota	Streptophyta	Magnoliopsida	Geraniales	Geraniaceae	Pelargonium	Pelargonium cucullatum	-	-
member	45	-	-	-	-	-	A4QLR3	-	-	-	-	-	Eukaryota	Streptophyta	Magnoliopsida	Geraniales	Geraniaceae	Pelargonium	Pelargonium denticulatum	-	-
member	45	-	-	-	-	-	A4QLR3	-	-	-	-	-	Eukaryota	Streptophyta	Magnoliopsida	Geraniales	Geraniaceae	Pelargonium	Pelargonium desertorum	-	-
member	45	-	-	-	-	-	A4QLR3	-	-	-	-	-	Eukaryota	Streptophyta	Magnoliopsida	Geraniales	Geraniaceae	Pelargonium	Pelargonium dolomiticum	-	-
member	45	-	-	-	-	-	A4QLR3	-	-	-	-	-	Eukaryota	Streptophyta	Magnoliopsida	Geraniales	Geraniaceae	Pelargonium	Pelargonium echinatum	-	-
member	45	-	-	-	-	-	A4QLR3	-	-	-	-	-	Eukaryota	Streptophyta	Magnoliopsida	Geraniales	Geraniaceae	Pelargonium	Pelargonium elongatum	-	-
member	45	-	-	-	-	-	A4QLR3	-	-	-	-	-	Eukaryota	Streptophyta	Magnoliopsida	Geraniales	Geraniaceae	Pelargonium	Pelargonium endlicherianum	-	-
member	45	-	-	-	-	-	A4QLR3	-	-	-	-	-	Eukaryota	Streptophyta	Magnoliopsida	Geraniales	Geraniaceae	Pelargonium	Pelargonium englerianum	-	-
member	45	-	-	-	-	-	A4QLR3	-	-	-	-	-	Eukaryota	Streptophyta	Magnoliopsida	Geraniales	Geraniaceae	Pelargonium	Pelargonium exhibens	-	-
member	45	-	-	-	-	-	A4QLR3	-	-	-	-	-	Eukaryota	Streptophyta	Magnoliopsida	Geraniales	Geraniaceae	Pelargonium	Pelargonium fissifolium	-	-
member	45	-	-	-	-	-	A4QLR3	-	-	-	-	-	Eukaryota	Streptophyta	Magnoliopsida	Geraniales	Geraniaceae	Pelargonium	Pelargonium frutetorum	-	-
member	45	-	-	-	-	-	A4QLR3	-	-	-	-	-	Eukaryota	Streptophyta	Magnoliopsida	Geraniales	Geraniaceae	Pelargonium	Pelargonium fruticosum	-	-
member	45	-	-	-	-	-	A4QLR3	-	-	-	-	-	Eukaryota	Streptophyta	Magnoliopsida	Geraniales	Geraniaceae	Pelargonium	Pelargonium fulgidum	-	-
member	45	-	-	-	-	-	A4QLR3	-	-	-	-	-	Eukaryota	Streptophyta	Magnoliopsida	Geraniales	Geraniaceae	Pelargonium	Pelargonium gibbosum	-	-
member	45	-	-	-	-	-	A4QLR3	-	-	-	-	-	Eukaryota	Streptophyta	Magnoliopsida	Geraniales	Geraniaceae	Pelargonium	Pelargonium glutinosum	-	-
member	45	-	-	-	-	-	A4QLR3	-	-	-	-	-	Eukaryota	Streptophyta	Magnoliopsida	Geraniales	Geraniaceae	Pelargonium	Pelargonium grandicalcaratum	-	-
member	45	-	-	-	-	-	A4QLR3	-	-	-	-	-	Eukaryota	Streptophyta	Magnoliopsida	Geraniales	Geraniaceae	Pelargonium	Pelargonium grandiflorum	-	-
member	45	-	-	-	-	-	A4QLR3	-	-	-	-	-	Eukaryota	Streptophyta	Magnoliopsida	Geraniales	Geraniaceae	Pelargonium	Pelargonium graveolens	-	-
member	45	-	-	-	-	-	A4QLR3	-	-	-	-	-	Eukaryota	Streptophyta	Magnoliopsida	Geraniales	Geraniaceae	Pelargonium	Pelargonium griseum	-	-
member	45	-	-	-	-	-	A4QLR3	-	-	-	-	-	Eukaryota	Streptophyta	Magnoliopsida	Geraniales	Geraniaceae	Pelargonium	Pelargonium hirtipetalum	-	-
member	45	-	-	-	-	-	A4QLR3	-	-	-	-	-	Eukaryota	Streptophyta	Magnoliopsida	Geraniales	Geraniaceae	Pelargonium	Pelargonium hirtum	-	-
member	45	-	-	-	-	-	A4QLR3	-	-	-	-	-	Eukaryota	Streptophyta	Magnoliopsida	Geraniales	Geraniaceae	Pelargonium	Pelargonium incrassatum	-	-
member	45	-	-	-	-	-	A4QLR3	-	-	-	-	-	Eukaryota	Streptophyta	Magnoliopsida	Geraniales	Geraniaceae	Pelargonium	Pelargonium inquinans	-	-
member	45	-	-	-	-	-	A4QLR3	-	-	-	-	-	Eukaryota	Streptophyta	Magnoliopsida	Geraniales	Geraniaceae	Pelargonium	Pelargonium klinghardtense	-	-
member	45	-	-	-	-	-	A4QLR3	-	-	-	-	-	Eukaryota	Streptophyta	Magnoliopsida	Geraniales	Geraniaceae	Pelargonium	Pelargonium leipoldtii	-	-
member	45	-	-	-	-	-	A4QLR3	-	-	-	-	-	Eukaryota	Streptophyta	Magnoliopsida	Geraniales	Geraniaceae	Pelargonium	Pelargonium limoneum	-	-
member	45	-	-	-	-	-	A4QLR3	-	-	-	-	-	Eukaryota	Streptophyta	Magnoliopsida	Geraniales	Geraniaceae	Pelargonium	Pelargonium lobatum	-	-
member	45	-	-	-	-	-	A4QLR3	-	-	-	-	-	Eukaryota	Streptophyta	Magnoliopsida	Geraniales	Geraniaceae	Pelargonium	Pelargonium luridum	-	-
member	45	-	-	-	-	-	A4QLR3	-	-	-	-	-	Eukaryota	Streptophyta	Magnoliopsida	Geraniales	Geraniaceae	Pelargonium	Pelargonium luteolum	-	-
member	45	-	-	-	-	-	A4QLR3	-	-	-	-	-	Eukaryota	Streptophyta	Magnoliopsida	Geraniales	Geraniaceae	Pelargonium	Pelargonium mollicomum	-	-
member	45	-	-	-	-	-	A4QLR3	-	-	-	-	-	Eukaryota	Streptophyta	Magnoliopsida	Geraniales	Geraniaceae	Pelargonium	Pelargonium moniliforme	-	-
member	45	-	-	-	-	-	A4QLR3	-	-	-	-	-	Eukaryota	Streptophyta	Magnoliopsida	Geraniales	Geraniaceae	Pelargonium	Pelargonium multibracteatum	-	-
member	45	-	-	-	-	-	A4QLR3	-	-	-	-	-	Eukaryota	Streptophyta	Magnoliopsida	Geraniales	Geraniaceae	Pelargonium	Pelargonium multicaule	-	-
member	45	-	-	-	-	-	A4QLR3	-	-	-	-	-	Eukaryota	Streptophyta	Magnoliopsida	Geraniales	Geraniaceae	Pelargonium	Pelargonium mutans	-	-
member	45	-	-	-	-	-	A4QLR3	-	-	-	-	-	Eukaryota	Streptophyta	Magnoliopsida	Geraniales	Geraniaceae	Pelargonium	Pelargonium myrrhifolium	-	-
member	45	-	-	-	-	-	A4QLR3	-	-	-	-	-	Eukaryota	Streptophyta	Magnoliopsida	Geraniales	Geraniaceae	Pelargonium	Pelargonium nanum	-	-
member	45	-	-	-	-	-	A4QLR3	-	-	-	-	-	Eukaryota	Streptophyta	Magnoliopsida	Geraniales	Geraniaceae	Pelargonium	Pelargonium otaviense	-	-
member	45	-	-	-	-	-	A4QLR3	-	-	-	-	-	Eukaryota	Streptophyta	Magnoliopsida	Geraniales	Geraniaceae	Pelargonium	Pelargonium panduriforme	-	-
member	45	-	-	-	-	-	A4QLR3	-	-	-	-	-	Eukaryota	Streptophyta	Magnoliopsida	Geraniales	Geraniaceae	Pelargonium	Pelargonium paniculatum	-	-
member	45	-	-	-	-	-	A4QLR3	-	-	-	-	-	Eukaryota	Streptophyta	Magnoliopsida	Geraniales	Geraniaceae	Pelargonium	Pelargonium patulum	-	-
member	45	-	-	-	-	-	A4QLR3	-	-	-	-	-	Eukaryota	Streptophyta	Magnoliopsida	Geraniales	Geraniaceae	Pelargonium	Pelargonium peltatum	-	-
member	45	-	-	-	-	-	A4QLR3	-	-	-	-	-	Eukaryota	Streptophyta	Magnoliopsida	Geraniales	Geraniaceae	Pelargonium	Pelargonium petroselinifolium	-	-
member	45	-	-	-	-	-	A4QLR3	-	-	-	-	-	Eukaryota	Streptophyta	Magnoliopsida	Geraniales	Geraniaceae	Pelargonium	Pelargonium pillansii	-	-
member	45	-	-	-	-	-	A4QLR3	-	-	-	-	-	Eukaryota	Streptophyta	Magnoliopsida	Geraniales	Geraniaceae	Pelargonium	Pelargonium plurisectum	-	-
member	45	-	-	-	-	-	A4QLR3	-	-	-	-	-	Eukaryota	Streptophyta	Magnoliopsida	Geraniales	Geraniaceae	Pelargonium	Pelargonium praemorsum	-	-
member	45	-	-	-	-	-	A4QLR3	-	-	-	-	-	Eukaryota	Streptophyta	Magnoliopsida	Geraniales	Geraniaceae	Pelargonium	Pelargonium pseudoglutinosum	-	-
member	45	-	-	-	-	-	A4QLR3	-	-	-	-	-	Eukaryota	Streptophyta	Magnoliopsida	Geraniales	Geraniaceae	Pelargonium	Pelargonium pulchellum	-	-
member	45	-	-	-	-	-	A4QLR3	-	-	-	-	-	Eukaryota	Streptophyta	Magnoliopsida	Geraniales	Geraniaceae	Pelargonium	Pelargonium quercifolium	-	-
member	45	-	-	-	-	-	A4QLR3	-	-	-	-	-	Eukaryota	Streptophyta	Magnoliopsida	Geraniales	Geraniaceae	Pelargonium	Pelargonium quinquelobatum	-	-
member	45	-	-	-	-	-	A4QLR3	-	-	-	-	-	Eukaryota	Streptophyta	Magnoliopsida	Geraniales	Geraniaceae	Pelargonium	Pelargonium rapaceum	-	-
member	45	-	-	-	-	-	A4QLR3	-	-	-	-	-	Eukaryota	Streptophyta	Magnoliopsida	Geraniales	Geraniaceae	Pelargonium	Pelargonium ribifolium	-	-
member	45	-	-	-	-	-	A4QLR3	-	-	-	-	-	Eukaryota	Streptophyta	Magnoliopsida	Geraniales	Geraniaceae	Pelargonium	Pelargonium saxifragoides	-	-
member	45	-	-	-	-	-	A4QLR3	-	-	-	-	-	Eukaryota	Streptophyta	Magnoliopsida	Geraniales	Geraniaceae	Pelargonium	Pelargonium scabrum	-	-
member	45	-	-	-	-	-	A4QLR3	-	-	-	-	-	Eukaryota	Streptophyta	Magnoliopsida	Geraniales	Geraniaceae	Pelargonium	Pelargonium schizopetalum	-	-
member	45	-	-	-	-	-	A4QLR3	-	-	-	-	-	Eukaryota	Streptophyta	Magnoliopsida	Geraniales	Geraniaceae	Pelargonium	Pelargonium senecioides	-	-
member	45	-	-	-	-	-	A4QLR3	-	-	-	-	-	Eukaryota	Streptophyta	Magnoliopsida	Geraniales	Geraniaceae	Pelargonium	Pelargonium sp. Hoarea329A	-	-
member	45	-	-	-	-	-	A4QLR3	-	-	-	-	-	Eukaryota	Streptophyta	Magnoliopsida	Geraniales	Geraniaceae	Pelargonium	Pelargonium spinosum	-	-
member	45	-	-	-	-	-	A4QLR3	-	-	-	-	-	Eukaryota	Streptophyta	Magnoliopsida	Geraniales	Geraniaceae	Pelargonium	Pelargonium tenuicaule	-	-
member	45	-	-	-	-	-	A4QLR3	-	-	-	-	-	Eukaryota	Streptophyta	Magnoliopsida	Geraniales	Geraniaceae	Pelargonium	Pelargonium ternatum	-	-
member	45	-	-	-	-	-	A4QLR3	-	-	-	-	-	Eukaryota	Streptophyta	Magnoliopsida	Geraniales	Geraniaceae	Pelargonium	Pelargonium tetragonum	-	-
member	45	-	-	-	-	-	A4QLR3	-	-	-	-	-	Eukaryota	Streptophyta	Magnoliopsida	Geraniales	Geraniaceae	Pelargonium	Pelargonium tragacanthoides	-	-
member	45	-	-	-	-	-	A4QLR3	-	-	-	-	-	Eukaryota	Streptophyta	Magnoliopsida	Geraniales	Geraniaceae	Pelargonium	Pelargonium transvaalense	-	-
member	45	-	-	-	-	-	A4QLR3	-	-	-	-	-	Eukaryota	Streptophyta	Magnoliopsida	Geraniales	Geraniaceae	Pelargonium	Pelargonium trifidum	-	-
member	45	-	-	-	-	-	A4QLR3	-	-	-	-	-	Eukaryota	Streptophyta	Magnoliopsida	Geraniales	Geraniaceae	Pelargonium	Pelargonium triste	-	-
member	45	-	-	-	-	-	A4QLR3	-	-	-	-	-	Eukaryota	Streptophyta	Magnoliopsida	Geraniales	Geraniaceae	Pelargonium	Pelargonium undulatum	-	-
member	45	-	-	-	-	-	A4QLR3	-	-	-	-	-	Eukaryota	Streptophyta	Magnoliopsida	Geraniales	Geraniaceae	Pelargonium	Pelargonium viscosissimum	-	-
member	45	-	-	-	-	-	A4QLR3	-	-	-	-	-	Eukaryota	Streptophyta	Magnoliopsida	Geraniales	Geraniaceae	Pelargonium	Pelargonium worcesterae	-	-
member	45	-	-	-	-	-	A4QLR3	-	-	-	-	-	Eukaryota	Streptophyta	Magnoliopsida	Geraniales	Geraniaceae	Pelargonium	Pelargonium wuppertalense	-	-
member	45	-	-	-	-	-	A4QLR3	-	-	-	-	-	Eukaryota	Streptophyta	Magnoliopsida	Geraniales	Geraniaceae	Pelargonium	Pelargonium x hortorum	-	-
member	45	-	-	-	-	-	A4QLR3	-	-	-	-	-	Eukaryota	Streptophyta	Magnoliopsida	Geraniales	Geraniaceae	Pelargonium	Pelargonium xerophyton	-	-
member	45	-	-	-	-	-	A4QLR3	-	-	-	-	-	Eukaryota	Streptophyta	Magnoliopsida	Geraniales	Geraniaceae	Pelargonium	Pelargonium zonale	-	-
member	45	-	-	-	-	-	A4QLR3	-	-	-	-	-	Eukaryota	Streptophyta	Magnoliopsida	Gunnerales	Gunneraceae	Gunnera	Gunnera dentata	-	-
member	45	-	-	-	-	-	A4QLR3	-	-	-	-	-	Eukaryota	Streptophyta	Magnoliopsida	Gunnerales	Gunneraceae	Gunnera	Gunnera manicata	-	-
member	45	-	-	-	-	-	A4QLR3	-	-	-	-	-	Eukaryota	Streptophyta	Magnoliopsida	Gunnerales	Gunneraceae	Gunnera	Gunnera monoica	-	-
member	45	-	-	-	-	-	A4QLR3	-	-	-	-	-	Eukaryota	Streptophyta	Magnoliopsida	Gunnerales	Gunneraceae	Gunnera	Gunnera prorepens	-	-
member	45	-	-	-	-	-	A4QLR3	-	-	-	-	-	Eukaryota	Streptophyta	Magnoliopsida	Malpighiales	Chrysobalanaceae	Atuna	Atuna racemosa	-	-
member	45	-	-	-	-	-	A4QLR3	-	-	-	-	-	Eukaryota	Streptophyta	Magnoliopsida	Malpighiales	Euphorbiaceae	Cnidoscolus	Cnidoscolus aconitifolius	-	-
member	45	-	-	-	-	-	A4QLR3	-	-	-	-	-	Eukaryota	Streptophyta	Magnoliopsida	Malpighiales	Euphorbiaceae	Euphorbia	Euphorbia ebracteolata	-	-
member	45	-	-	-	-	-	A4QLR3	-	-	-	-	-	Eukaryota	Streptophyta	Magnoliopsida	Malpighiales	Euphorbiaceae	Euphorbia	Euphorbia helioscopia	-	-
member	45	-	-	-	-	-	A4QLR3	-	-	-	-	-	Eukaryota	Streptophyta	Magnoliopsida	Malpighiales	Euphorbiaceae	Euphorbia	Euphorbia hirta	-	-
member	45	-	-	-	-	-	A4QLR3	-	-	-	-	-	Eukaryota	Streptophyta	Magnoliopsida	Malpighiales	Euphorbiaceae	Euphorbia	Euphorbia jolkinii	-	-
member	45	-	-	-	-	-	A4QLR3	-	-	-	-	-	Eukaryota	Streptophyta	Magnoliopsida	Malpighiales	Euphorbiaceae	Euphorbia	Euphorbia kansuensis	-	-
member	45	-	-	-	-	-	A4QLR3	-	-	-	-	-	Eukaryota	Streptophyta	Magnoliopsida	Malpighiales	Euphorbiaceae	Euphorbia	Euphorbia larica	-	-
member	45	-	-	-	-	-	A4QLR3	-	-	-	-	-	Eukaryota	Streptophyta	Magnoliopsida	Malpighiales	Euphorbiaceae	Euphorbia	Euphorbia lathyris	-	-
member	45	-	-	-	-	-	A4QLR3	-	-	-	-	-	Eukaryota	Streptophyta	Magnoliopsida	Malpighiales	Euphorbiaceae	Euphorbia	Euphorbia maculata	-	-
member	45	-	-	-	-	-	A4QLR3	-	-	-	-	-	Eukaryota	Streptophyta	Magnoliopsida	Malpighiales	Euphorbiaceae	Euphorbia	Euphorbia micractina	-	-
member	45	-	-	-	-	-	A4QLR3	-	-	-	-	-	Eukaryota	Streptophyta	Magnoliopsida	Malpighiales	Euphorbiaceae	Euphorbia	Euphorbia milii	-	-
member	45	-	-	-	-	-	A4QLR3	-	-	-	-	-	Eukaryota	Streptophyta	Magnoliopsida	Malpighiales	Euphorbiaceae	Euphorbia	Euphorbia pekinensis	-	-
member	45	-	-	-	-	-	A4QLR3	-	-	-	-	-	Eukaryota	Streptophyta	Magnoliopsida	Malpighiales	Euphorbiaceae	Euphorbia	Euphorbia peplus	-	-
member	45	-	-	-	-	-	A4QLR3	-	-	-	-	-	Eukaryota	Streptophyta	Magnoliopsida	Malpighiales	Euphorbiaceae	Euphorbia	Euphorbia smithii	-	-
member	45	-	-	-	-	-	A4QLR3	-	-	-	-	-	Eukaryota	Streptophyta	Magnoliopsida	Malpighiales	Euphorbiaceae	Euphorbia	Euphorbia tirucalli	-	-
member	45	-	-	-	-	-	A4QLR3	-	-	-	-	-	Eukaryota	Streptophyta	Magnoliopsida	Malpighiales	Euphorbiaceae	Manihot	Manihot carthagenensis	-	-
member	45	-	-	-	-	-	A4QLR3	-	-	-	-	-	Eukaryota	Streptophyta	Magnoliopsida	Malpighiales	Euphorbiaceae	Manihot	Manihot esculenta	-	-
member	45	-	-	-	-	-	A4QLR3	-	-	-	-	-	Eukaryota	Streptophyta	Magnoliopsida	Malpighiales	Euphorbiaceae	Ricinus	Ricinus communis	-	-
member	45	-	-	-	-	-	A4QLR3	-	-	-	-	-	Eukaryota	Streptophyta	Magnoliopsida	Malpighiales	Passifloraceae	Passiflora	Passiflora affinis	-	-
member	45	-	-	-	-	-	A4QLR3	-	-	-	-	-	Eukaryota	Streptophyta	Magnoliopsida	Malpighiales	Passifloraceae	Passiflora	Passiflora auriculata	-	-
member	45	-	-	-	-	-	A4QLR3	-	-	-	-	-	Eukaryota	Streptophyta	Magnoliopsida	Malpighiales	Passifloraceae	Passiflora	Passiflora biflora	-	-
member	45	-	-	-	-	-	A4QLR3	-	-	-	-	-	Eukaryota	Streptophyta	Magnoliopsida	Malpighiales	Passifloraceae	Passiflora	Passiflora candollei	-	-
member	45	-	-	-	-	-	A4QLR3	-	-	-	-	-	Eukaryota	Streptophyta	Magnoliopsida	Malpighiales	Passifloraceae	Passiflora	Passiflora cerradensis	-	-
member	45	-	-	-	-	-	A4QLR3	-	-	-	-	-	Eukaryota	Streptophyta	Magnoliopsida	Malpighiales	Passifloraceae	Passiflora	Passiflora ciliata	-	-
member	45	-	-	-	-	-	A4QLR3	-	-	-	-	-	Eukaryota	Streptophyta	Magnoliopsida	Malpighiales	Passifloraceae	Passiflora	Passiflora contracta	-	-
member	45	-	-	-	-	-	A4QLR3	-	-	-	-	-	Eukaryota	Streptophyta	Magnoliopsida	Malpighiales	Passifloraceae	Passiflora	Passiflora deidamioides	-	-
member	45	-	-	-	-	-	A4QLR3	-	-	-	-	-	Eukaryota	Streptophyta	Magnoliopsida	Malpighiales	Passifloraceae	Passiflora	Passiflora foetida	-	-
member	45	-	-	-	-	-	A4QLR3	-	-	-	-	-	Eukaryota	Streptophyta	Magnoliopsida	Malpighiales	Passifloraceae	Passiflora	Passiflora haematostigma	-	-
member	45	-	-	-	-	-	A4QLR3	-	-	-	-	-	Eukaryota	Streptophyta	Magnoliopsida	Malpighiales	Passifloraceae	Passiflora	Passiflora jatunsachensis	-	-
member	45	-	-	-	-	-	A4QLR3	-	-	-	-	-	Eukaryota	Streptophyta	Magnoliopsida	Malpighiales	Passifloraceae	Passiflora	Passiflora microstipula	-	-
member	45	-	-	-	-	-	A4QLR3	-	-	-	-	-	Eukaryota	Streptophyta	Magnoliopsida	Malpighiales	Passifloraceae	Passiflora	Passiflora obovata	-	-
member	45	-	-	-	-	-	A4QLR3	-	-	-	-	-	Eukaryota	Streptophyta	Magnoliopsida	Malpighiales	Passifloraceae	Passiflora	Passiflora rhamnifolia	-	-
member	45	-	-	-	-	-	A4QLR3	-	-	-	-	-	Eukaryota	Streptophyta	Magnoliopsida	Malpighiales	Passifloraceae	Passiflora	Passiflora vespertilio	-	-
member	45	-	-	-	-	-	A4QLR3	-	-	-	-	-	Eukaryota	Streptophyta	Magnoliopsida	Malpighiales	Passifloraceae	Passiflora	Passiflora xishuangbannaensis	-	-
member	45	-	-	-	-	-	A4QLR3	-	-	-	-	-	Eukaryota	Streptophyta	Magnoliopsida	Malpighiales	Phyllanthaceae	Bischofia	Bischofia polycarpa	-	-
member	45	-	-	-	-	-	A4QLR3	-	-	-	-	-	Eukaryota	Streptophyta	Magnoliopsida	Malpighiales	Phyllanthaceae	Bridelia	Bridelia tomentosa	-	-
member	45	-	-	-	-	-	A4QLR3	-	-	-	-	-	Eukaryota	Streptophyta	Magnoliopsida	Malpighiales	Phyllanthaceae	Flueggea	Flueggea suffruticosa	-	-
member	45	-	-	-	-	-	A4QLR3	-	-	-	-	-	Eukaryota	Streptophyta	Magnoliopsida	Malpighiales	Phyllanthaceae	Leptopus	Leptopus cordifolius	-	-
member	45	-	-	-	-	-	A4QLR3	-	-	-	-	-	Eukaryota	Streptophyta	Magnoliopsida	Malpighiales	Trigoniaceae	Trigonia	Trigonia sp. CCD-2012	-	-
member	45	-	-	-	-	-	A4QLR3	-	-	-	-	-	Eukaryota	Streptophyta	Magnoliopsida	Malvales	Malvaceae	Gynatrix	Gynatrix pulchella	-	-
member	45	-	-	-	-	-	A4QLR3	-	-	-	-	-	Eukaryota	Streptophyta	Magnoliopsida	Malvales	Malvaceae	Hoheria	Hoheria angustifolia	-	-
member	45	-	-	-	-	-	A4QLR3	-	-	-	-	-	Eukaryota	Streptophyta	Magnoliopsida	Malvales	Malvaceae	Hoheria	Hoheria glabrata	-	-
member	45	-	-	-	-	-	A4QLR3	-	-	-	-	-	Eukaryota	Streptophyta	Magnoliopsida	Malvales	Malvaceae	Hoheria	Hoheria lyallii	-	-
member	45	-	-	-	-	-	A4QLR3	-	-	-	-	-	Eukaryota	Streptophyta	Magnoliopsida	Malvales	Malvaceae	Hoheria	Hoheria ovata	-	-
member	45	-	-	-	-	-	A4QLR3	-	-	-	-	-	Eukaryota	Streptophyta	Magnoliopsida	Malvales	Malvaceae	Hoheria	Hoheria populnea	-	-
member	45	-	-	-	-	-	A4QLR3	-	-	-	-	-	Eukaryota	Streptophyta	Magnoliopsida	Malvales	Malvaceae	Hoheria	Hoheria sexstylosa	-	-
member	45	-	-	-	-	-	A4QLR3	-	-	-	-	-	Eukaryota	Streptophyta	Magnoliopsida	Malvales	Malvaceae	Lawrencia	Lawrencia glomerata	-	-
member	45	-	-	-	-	-	A4QLR3	-	-	-	-	-	Eukaryota	Streptophyta	Magnoliopsida	Malvales	Malvaceae	Plagianthus	Plagianthus divaricatus	-	-
member	45	-	-	-	-	-	A4QLR3	-	-	-	-	-	Eukaryota	Streptophyta	Magnoliopsida	Malvales	Malvaceae	Plagianthus	Plagianthus squamatus	-	-
member	45	-	-	-	-	-	A4QLR3	-	-	-	-	-	Eukaryota	Streptophyta	Magnoliopsida	Myrtales	Combretaceae	Combretum	Combretum indicum	-	-
member	45	-	-	-	-	-	A4QLR3	-	-	-	-	-	Eukaryota	Streptophyta	Magnoliopsida	Myrtales	Combretaceae	Combretum	Combretum kraussii	-	-
member	45	-	-	-	-	-	A4QLR3	-	-	-	-	-	Eukaryota	Streptophyta	Magnoliopsida	Myrtales	Combretaceae	Laguncularia	Laguncularia racemosa	-	-
member	45	-	-	-	-	-	A4QLR3	-	-	-	-	-	Eukaryota	Streptophyta	Magnoliopsida	Myrtales	Combretaceae	Lumnitzera	Lumnitzera littorea	-	-
member	45	-	-	-	-	-	A4QLR3	-	-	-	-	-	Eukaryota	Streptophyta	Magnoliopsida	Myrtales	Combretaceae	Lumnitzera	Lumnitzera racemosa	-	-
member	45	-	-	-	-	-	A4QLR3	-	-	-	-	-	Eukaryota	Streptophyta	Magnoliopsida	Myrtales	Combretaceae	Quisqualis	Quisqualis littorea	-	-
member	45	-	-	-	-	-	A4QLR3	-	-	-	-	-	Eukaryota	Streptophyta	Magnoliopsida	Myrtales	Combretaceae	Terminalia	Terminalia catappa	-	-
member	45	-	-	-	-	-	A4QLR3	-	-	-	-	-	Eukaryota	Streptophyta	Magnoliopsida	Myrtales	Combretaceae	Terminalia	Terminalia guyanensis	-	-
member	45	-	-	-	-	-	A4QLR3	-	-	-	-	-	Eukaryota	Streptophyta	Magnoliopsida	Myrtales	Combretaceae	Terminalia	Terminalia myriocarpa	-	-
member	45	-	-	-	-	-	A4QLR3	-	-	-	-	-	Eukaryota	Streptophyta	Magnoliopsida	Myrtales	Combretaceae	Terminalia	Terminalia neotaliala	-	-
member	45	-	-	-	-	-	A4QLR3	-	-	-	-	-	Eukaryota	Streptophyta	Magnoliopsida	Myrtales	Combretaceae	Terminalia	Terminalia phillyreifolia	-	-
member	45	-	-	-	-	-	A4QLR3	-	-	-	-	-	Eukaryota	Streptophyta	Magnoliopsida	Myrtales	Lythraceae	Cuphea	Cuphea hyssopifolia	-	-
member	45	-	-	-	-	-	A4QLR3	-	-	-	-	-	Eukaryota	Streptophyta	Magnoliopsida	Myrtales	Lythraceae	Heimia	Heimia apetala	-	-
member	45	-	-	-	-	-	A4QLR3	-	-	-	-	-	Eukaryota	Streptophyta	Magnoliopsida	Myrtales	Lythraceae	Heimia	Heimia myrtifolia	-	-
member	45	-	-	-	-	-	A4QLR3	-	-	-	-	-	Eukaryota	Streptophyta	Magnoliopsida	Myrtales	Lythraceae	Lagerstroemia	Lagerstroemia villosa	-	-
member	45	-	-	-	-	-	A4QLR3	-	-	-	-	-	Eukaryota	Streptophyta	Magnoliopsida	Myrtales	Lythraceae	Lawsonia	Lawsonia inermis	-	-
member	45	-	-	-	-	-	A4QLR3	-	-	-	-	-	Eukaryota	Streptophyta	Magnoliopsida	Myrtales	Lythraceae	Pemphis	Pemphis acidula	-	-
member	45	-	-	-	-	-	A4QLR3	-	-	-	-	-	Eukaryota	Streptophyta	Magnoliopsida	Myrtales	Lythraceae	Punica	Punica granatum	-	-
member	45	-	-	-	-	-	A4QLR3	-	-	-	-	-	Eukaryota	Streptophyta	Magnoliopsida	Myrtales	Lythraceae	Rotala	Rotala rotundifolia	-	-
member	45	-	-	-	-	-	A4QLR3	-	-	-	-	-	Eukaryota	Streptophyta	Magnoliopsida	Myrtales	Lythraceae	Sonneratia	Sonneratia alba	-	-
member	45	-	-	-	-	-	A4QLR3	-	-	-	-	-	Eukaryota	Streptophyta	Magnoliopsida	Myrtales	Lythraceae	Sonneratia	Sonneratia apetala	-	-
member	45	-	-	-	-	-	A4QLR3	-	-	-	-	-	Eukaryota	Streptophyta	Magnoliopsida	Myrtales	Lythraceae	Sonneratia	Sonneratia griffithii	-	-
member	45	-	-	-	-	-	A4QLR3	-	-	-	-	-	Eukaryota	Streptophyta	Magnoliopsida	Myrtales	Lythraceae	Woodfordia	Woodfordia fruticosa	-	-
member	45	-	-	-	-	-	A4QLR3	-	-	-	-	-	Eukaryota	Streptophyta	Magnoliopsida	Myrtales	Myrtaceae	Eugenia	Eugenia brasiliensis	-	-
member	45	-	-	-	-	-	A4QLR3	-	-	-	-	-	Eukaryota	Streptophyta	Magnoliopsida	Myrtales	Myrtaceae	Syzygium	Syzygium acuminatissimum	-	-
member	45	-	-	-	-	-	A4QLR3	-	-	-	-	-	Eukaryota	Streptophyta	Magnoliopsida	Myrtales	Myrtaceae	Syzygium	Syzygium album	-	-
member	45	-	-	-	-	-	A4QLR3	-	-	-	-	-	Eukaryota	Streptophyta	Magnoliopsida	Myrtales	Myrtaceae	Syzygium	Syzygium aromaticum	-	-
member	45	-	-	-	-	-	A4QLR3	-	-	-	-	-	Eukaryota	Streptophyta	Magnoliopsida	Myrtales	Myrtaceae	Syzygium	Syzygium malaccense	-	-
member	45	-	-	-	-	-	A4QLR3	-	-	-	-	-	Eukaryota	Streptophyta	Magnoliopsida	Myrtales	Myrtaceae	Syzygium	Syzygium nervosum	-	-
member	45	-	-	-	-	-	A4QLR3	-	-	-	-	-	Eukaryota	Streptophyta	Magnoliopsida	Myrtales	Myrtaceae	Syzygium	Syzygium odoratum	-	-
member	45	-	-	-	-	-	A4QLR3	-	-	-	-	-	Eukaryota	Streptophyta	Magnoliopsida	Myrtales	Myrtaceae	Xanthostemon	Xanthostemon chrysanthus	-	-
member	45	-	-	-	-	-	A4QLR3	-	-	-	-	-	Eukaryota	Streptophyta	Magnoliopsida	Myrtales	Onagraceae	Chamaenerion	Chamaenerion angustifolium	-	-
member	45	-	-	-	-	-	A4QLR3	-	-	-	-	-	Eukaryota	Streptophyta	Magnoliopsida	Myrtales	Onagraceae	Epilobium	Epilobium amurense	-	-
member	45	-	-	-	-	-	A4QLR3	-	-	-	-	-	Eukaryota	Streptophyta	Magnoliopsida	Myrtales	Onagraceae	Epilobium	Epilobium cylindricum	-	-
member	45	-	-	-	-	-	A4QLR3	-	-	-	-	-	Eukaryota	Streptophyta	Magnoliopsida	Myrtales	Onagraceae	Epilobium	Epilobium hirsutum	-	-
member	45	-	-	-	-	-	A4QLR3	-	-	-	-	-	Eukaryota	Streptophyta	Magnoliopsida	Myrtales	Onagraceae	Epilobium	Epilobium minutiflorum	-	-
member	45	-	-	-	-	-	A4QLR3	-	-	-	-	-	Eukaryota	Streptophyta	Magnoliopsida	Myrtales	Onagraceae	Epilobium	Epilobium royleanum	-	-
member	45	-	-	-	-	-	A4QLR3	-	-	-	-	-	Eukaryota	Streptophyta	Magnoliopsida	Myrtales	Onagraceae	Epilobium	Epilobium sikkimense	-	-
member	45	-	-	-	-	-	A4QLR3	-	-	-	-	-	Eukaryota	Streptophyta	Magnoliopsida	Myrtales	Onagraceae	Epilobium	Epilobium tibetanum	-	-
member	45	-	-	-	-	-	A4QLR3	-	-	-	-	-	Eukaryota	Streptophyta	Magnoliopsida	Myrtales	Onagraceae	Epilobium	Epilobium ulleungensis	-	-
member	45	-	-	-	-	-	A4QLR3	-	-	-	-	-	Eukaryota	Streptophyta	Magnoliopsida	Myrtales	Onagraceae	Ludwigia	Ludwigia octovalvis	-	-
member	45	-	-	-	-	-	A4QLR3	-	-	-	-	-	Eukaryota	Streptophyta	Magnoliopsida	Myrtales	Onagraceae	Oenothera	Oenothera argillicola	-	-
member	45	-	-	-	-	-	A4QLR3	-	-	-	-	-	Eukaryota	Streptophyta	Magnoliopsida	Myrtales	Onagraceae	Oenothera	Oenothera biennis	-	-
member	45	-	-	-	-	-	A4QLR3	-	-	-	-	-	Eukaryota	Streptophyta	Magnoliopsida	Myrtales	Onagraceae	Oenothera	Oenothera biennis x Oenothera glazioviana	-	-
member	45	-	-	-	-	-	A4QLR3	-	-	-	-	-	Eukaryota	Streptophyta	Magnoliopsida	Myrtales	Onagraceae	Oenothera	Oenothera biennis x Oenothera villosa	-	-
member	45	-	-	-	-	-	A4QLR3	-	-	-	-	-	Eukaryota	Streptophyta	Magnoliopsida	Myrtales	Onagraceae	Oenothera	Oenothera curtiflora	-	-
member	45	-	-	-	-	-	A4QLR3	-	-	-	-	-	Eukaryota	Streptophyta	Magnoliopsida	Myrtales	Onagraceae	Oenothera	Oenothera elata	-	-
member	45	-	-	-	-	-	A4QLR3	-	-	-	-	-	Eukaryota	Streptophyta	Magnoliopsida	Myrtales	Onagraceae	Oenothera	Oenothera glazioviana	-	-
member	45	-	-	-	-	-	A4QLR3	-	-	-	-	-	Eukaryota	Streptophyta	Magnoliopsida	Myrtales	Onagraceae	Oenothera	Oenothera grandiflora	-	-
member	45	-	-	-	-	-	A4QLR3	-	-	-	-	-	Eukaryota	Streptophyta	Magnoliopsida	Myrtales	Onagraceae	Oenothera	Oenothera lindheimeri	-	-
member	45	-	-	-	-	-	A4QLR3	-	-	-	-	-	Eukaryota	Streptophyta	Magnoliopsida	Myrtales	Onagraceae	Oenothera	Oenothera nuttallii	-	-
member	45	-	-	-	-	-	A4QLR3	-	-	-	-	-	Eukaryota	Streptophyta	Magnoliopsida	Myrtales	Onagraceae	Oenothera	Oenothera oakesiana	-	-
member	45	-	-	-	-	-	A4QLR3	-	-	-	-	-	Eukaryota	Streptophyta	Magnoliopsida	Myrtales	Onagraceae	Oenothera	Oenothera parviflora	-	-
member	45	-	-	-	-	-	A4QLR3	-	-	-	-	-	Eukaryota	Streptophyta	Magnoliopsida	Myrtales	Onagraceae	Oenothera	Oenothera picensis	-	-
member	45	-	-	-	-	-	A4QLR3	-	-	-	-	-	Eukaryota	Streptophyta	Magnoliopsida	Myrtales	Onagraceae	Oenothera	Oenothera suffrutescens	-	-
member	45	-	-	-	-	-	A4QLR3	-	-	-	-	-	Eukaryota	Streptophyta	Magnoliopsida	Myrtales	Onagraceae	Oenothera	Oenothera villaricae	-	-
member	45	-	-	-	-	-	A4QLR3	-	-	-	-	-	Eukaryota	Streptophyta	Magnoliopsida	Myrtales	Onagraceae	Oenothera	Oenothera villosa	-	-
member	45	-	-	-	-	-	A4QLR3	-	-	-	-	-	Eukaryota	Streptophyta	Magnoliopsida	Myrtales	Onagraceae	Oenothera	Oenothera wolfii	-	-
member	45	-	-	-	-	-	A4QLR3	-	-	-	-	-	Eukaryota	Streptophyta	Magnoliopsida	Oxalidales	Cephalotaceae	Cephalotus	Cephalotus follicularis	-	-
member	45	-	-	-	-	-	A4QLR3	-	-	-	-	-	Eukaryota	Streptophyta	Magnoliopsida	Oxalidales	Elaeocarpaceae	Aristotelia	Aristotelia chilensis	-	-
member	45	-	-	-	-	-	A4QLR3	-	-	-	-	-	Eukaryota	Streptophyta	Magnoliopsida	Poales	Poaceae	Digitaria	Digitaria sanguinalis	-	-
member	45	-	-	-	-	-	A4QLR3	-	-	-	-	-	Eukaryota	Streptophyta	Magnoliopsida	Proteales	Nelumbonaceae	Nelumbo	Nelumbo nucifera	-	-
member	45	-	-	-	-	-	A4QLR3	-	-	-	-	-	Eukaryota	Streptophyta	Magnoliopsida	Proteales	Platanaceae	Platanus	Platanus occidentalis	-	-
member	45	-	-	-	-	-	A4QLR3	-	-	-	-	-	Eukaryota	Streptophyta	Magnoliopsida	Proteales	Platanaceae	Platanus	Platanus x hispanica	-	-
member	45	-	-	-	-	-	A4QLR3	-	-	-	-	-	Eukaryota	Streptophyta	Magnoliopsida	Proteales	Sabiaceae	Sabia	Sabia yunnanensis	-	-
member	45	-	-	-	-	-	A4QLR3	-	-	-	-	-	Eukaryota	Streptophyta	Magnoliopsida	Ranunculales	Berberidaceae	Bongardia	Bongardia chrysogonum	-	-
member	45	-	-	-	-	-	A4QLR3	-	-	-	-	-	Eukaryota	Streptophyta	Magnoliopsida	Ranunculales	Berberidaceae	Caulophyllum	Caulophyllum robustum	-	-
member	45	-	-	-	-	-	A4QLR3	-	-	-	-	-	Eukaryota	Streptophyta	Magnoliopsida	Ranunculales	Berberidaceae	Diphylleia	Diphylleia cymosa	-	-
member	45	-	-	-	-	-	A4QLR3	-	-	-	-	-	Eukaryota	Streptophyta	Magnoliopsida	Ranunculales	Berberidaceae	Diphylleia	Diphylleia grayi	-	-
member	45	-	-	-	-	-	A4QLR3	-	-	-	-	-	Eukaryota	Streptophyta	Magnoliopsida	Ranunculales	Berberidaceae	Diphylleia	Diphylleia sinensis	-	-
member	45	-	-	-	-	-	A4QLR3	-	-	-	-	-	Eukaryota	Streptophyta	Magnoliopsida	Ranunculales	Berberidaceae	Dysosma	Dysosma aurantiocaulis	-	-
member	45	-	-	-	-	-	A4QLR3	-	-	-	-	-	Eukaryota	Streptophyta	Magnoliopsida	Ranunculales	Berberidaceae	Dysosma	Dysosma delavayi	-	-
member	45	-	-	-	-	-	A4QLR3	-	-	-	-	-	Eukaryota	Streptophyta	Magnoliopsida	Ranunculales	Berberidaceae	Dysosma	Dysosma difformis	-	-
member	45	-	-	-	-	-	A4QLR3	-	-	-	-	-	Eukaryota	Streptophyta	Magnoliopsida	Ranunculales	Berberidaceae	Dysosma	Dysosma majoensis	-	-
member	45	-	-	-	-	-	A4QLR3	-	-	-	-	-	Eukaryota	Streptophyta	Magnoliopsida	Ranunculales	Berberidaceae	Dysosma	Dysosma pleiantha	-	-
member	45	-	-	-	-	-	A4QLR3	-	-	-	-	-	Eukaryota	Streptophyta	Magnoliopsida	Ranunculales	Berberidaceae	Dysosma	Dysosma tsayuensis	-	-
member	45	-	-	-	-	-	A4QLR3	-	-	-	-	-	Eukaryota	Streptophyta	Magnoliopsida	Ranunculales	Berberidaceae	Dysosma	Dysosma versipellis	-	-
member	45	-	-	-	-	-	A4QLR3	-	-	-	-	-	Eukaryota	Streptophyta	Magnoliopsida	Ranunculales	Berberidaceae	Epimedium	Epimedium acuminatum	-	-
member	45	-	-	-	-	-	A4QLR3	-	-	-	-	-	Eukaryota	Streptophyta	Magnoliopsida	Ranunculales	Berberidaceae	Epimedium	Epimedium alpinum	-	-
member	45	-	-	-	-	-	A4QLR3	-	-	-	-	-	Eukaryota	Streptophyta	Magnoliopsida	Ranunculales	Berberidaceae	Epimedium	Epimedium baojingense	-	-
member	45	-	-	-	-	-	A4QLR3	-	-	-	-	-	Eukaryota	Streptophyta	Magnoliopsida	Ranunculales	Berberidaceae	Epimedium	Epimedium borealiguizhouense	-	-
member	45	-	-	-	-	-	A4QLR3	-	-	-	-	-	Eukaryota	Streptophyta	Magnoliopsida	Ranunculales	Berberidaceae	Epimedium	Epimedium brevicornu	-	-
member	45	-	-	-	-	-	A4QLR3	-	-	-	-	-	Eukaryota	Streptophyta	Magnoliopsida	Ranunculales	Berberidaceae	Epimedium	Epimedium campanulatum	-	-
member	45	-	-	-	-	-	A4QLR3	-	-	-	-	-	Eukaryota	Streptophyta	Magnoliopsida	Ranunculales	Berberidaceae	Epimedium	Epimedium chlorandrum	-	-
member	45	-	-	-	-	-	A4QLR3	-	-	-	-	-	Eukaryota	Streptophyta	Magnoliopsida	Ranunculales	Berberidaceae	Epimedium	Epimedium coactum	-	-
member	45	-	-	-	-	-	A4QLR3	-	-	-	-	-	Eukaryota	Streptophyta	Magnoliopsida	Ranunculales	Berberidaceae	Epimedium	Epimedium davidii	-	-
member	45	-	-	-	-	-	A4QLR3	-	-	-	-	-	Eukaryota	Streptophyta	Magnoliopsida	Ranunculales	Berberidaceae	Epimedium	Epimedium dewuense	-	-
member	45	-	-	-	-	-	A4QLR3	-	-	-	-	-	Eukaryota	Streptophyta	Magnoliopsida	Ranunculales	Berberidaceae	Epimedium	Epimedium diphyllum	-	-
member	45	-	-	-	-	-	A4QLR3	-	-	-	-	-	Eukaryota	Streptophyta	Magnoliopsida	Ranunculales	Berberidaceae	Epimedium	Epimedium dolichostemon	-	-
member	45	-	-	-	-	-	A4QLR3	-	-	-	-	-	Eukaryota	Streptophyta	Magnoliopsida	Ranunculales	Berberidaceae	Epimedium	Epimedium ecalcaratum	-	-
member	45	-	-	-	-	-	A4QLR3	-	-	-	-	-	Eukaryota	Streptophyta	Magnoliopsida	Ranunculales	Berberidaceae	Epimedium	Epimedium elatum	-	-
member	45	-	-	-	-	-	A4QLR3	-	-	-	-	-	Eukaryota	Streptophyta	Magnoliopsida	Ranunculales	Berberidaceae	Epimedium	Epimedium enshiense	-	-
member	45	-	-	-	-	-	A4QLR3	-	-	-	-	-	Eukaryota	Streptophyta	Magnoliopsida	Ranunculales	Berberidaceae	Epimedium	Epimedium epsteinii	-	-
member	45	-	-	-	-	-	A4QLR3	-	-	-	-	-	Eukaryota	Streptophyta	Magnoliopsida	Ranunculales	Berberidaceae	Epimedium	Epimedium fargesii	-	-
member	45	-	-	-	-	-	A4QLR3	-	-	-	-	-	Eukaryota	Streptophyta	Magnoliopsida	Ranunculales	Berberidaceae	Epimedium	Epimedium flavum	-	-
member	45	-	-	-	-	-	A4QLR3	-	-	-	-	-	Eukaryota	Streptophyta	Magnoliopsida	Ranunculales	Berberidaceae	Epimedium	Epimedium franchetii	-	-
member	45	-	-	-	-	-	A4QLR3	-	-	-	-	-	Eukaryota	Streptophyta	Magnoliopsida	Ranunculales	Berberidaceae	Epimedium	Epimedium glandulosopilosum	-	-
member	45	-	-	-	-	-	A4QLR3	-	-	-	-	-	Eukaryota	Streptophyta	Magnoliopsida	Ranunculales	Berberidaceae	Epimedium	Epimedium hunanense	-	-
member	45	-	-	-	-	-	A4QLR3	-	-	-	-	-	Eukaryota	Streptophyta	Magnoliopsida	Ranunculales	Berberidaceae	Epimedium	Epimedium ilicifolium	-	-
member	45	-	-	-	-	-	A4QLR3	-	-	-	-	-	Eukaryota	Streptophyta	Magnoliopsida	Ranunculales	Berberidaceae	Epimedium	Epimedium jinchengshanense	-	-
member	45	-	-	-	-	-	A4QLR3	-	-	-	-	-	Eukaryota	Streptophyta	Magnoliopsida	Ranunculales	Berberidaceae	Epimedium	Epimedium koreanum	-	-
member	45	-	-	-	-	-	A4QLR3	-	-	-	-	-	Eukaryota	Streptophyta	Magnoliopsida	Ranunculales	Berberidaceae	Epimedium	Epimedium latisepalum	-	-
member	45	-	-	-	-	-	A4QLR3	-	-	-	-	-	Eukaryota	Streptophyta	Magnoliopsida	Ranunculales	Berberidaceae	Epimedium	Epimedium leptorrhizum	-	-
member	45	-	-	-	-	-	A4QLR3	-	-	-	-	-	Eukaryota	Streptophyta	Magnoliopsida	Ranunculales	Berberidaceae	Epimedium	Epimedium lishihchenii	-	-
member	45	-	-	-	-	-	A4QLR3	-	-	-	-	-	Eukaryota	Streptophyta	Magnoliopsida	Ranunculales	Berberidaceae	Epimedium	Epimedium membranaceum	-	-
member	45	-	-	-	-	-	A4QLR3	-	-	-	-	-	Eukaryota	Streptophyta	Magnoliopsida	Ranunculales	Berberidaceae	Epimedium	Epimedium mikinorii	-	-
member	45	-	-	-	-	-	A4QLR3	-	-	-	-	-	Eukaryota	Streptophyta	Magnoliopsida	Ranunculales	Berberidaceae	Epimedium	Epimedium muhuangense	-	-
member	45	-	-	-	-	-	A4QLR3	-	-	-	-	-	Eukaryota	Streptophyta	Magnoliopsida	Ranunculales	Berberidaceae	Epimedium	Epimedium myrianthum	-	-
member	45	-	-	-	-	-	A4QLR3	-	-	-	-	-	Eukaryota	Streptophyta	Magnoliopsida	Ranunculales	Berberidaceae	Epimedium	Epimedium parvifolium	-	-
member	45	-	-	-	-	-	A4QLR3	-	-	-	-	-	Eukaryota	Streptophyta	Magnoliopsida	Ranunculales	Berberidaceae	Epimedium	Epimedium pauciflorum	-	-
member	45	-	-	-	-	-	A4QLR3	-	-	-	-	-	Eukaryota	Streptophyta	Magnoliopsida	Ranunculales	Berberidaceae	Epimedium	Epimedium perralderianum	-	-
member	45	-	-	-	-	-	A4QLR3	-	-	-	-	-	Eukaryota	Streptophyta	Magnoliopsida	Ranunculales	Berberidaceae	Epimedium	Epimedium pinnatum	-	-
member	45	-	-	-	-	-	A4QLR3	-	-	-	-	-	Eukaryota	Streptophyta	Magnoliopsida	Ranunculales	Berberidaceae	Epimedium	Epimedium platypetalum	-	-
member	45	-	-	-	-	-	A4QLR3	-	-	-	-	-	Eukaryota	Streptophyta	Magnoliopsida	Ranunculales	Berberidaceae	Epimedium	Epimedium pseudowushanense	-	-
member	45	-	-	-	-	-	A4QLR3	-	-	-	-	-	Eukaryota	Streptophyta	Magnoliopsida	Ranunculales	Berberidaceae	Epimedium	Epimedium pubescens	-	-
member	45	-	-	-	-	-	A4QLR3	-	-	-	-	-	Eukaryota	Streptophyta	Magnoliopsida	Ranunculales	Berberidaceae	Epimedium	Epimedium pubigerum	-	-
member	45	-	-	-	-	-	A4QLR3	-	-	-	-	-	Eukaryota	Streptophyta	Magnoliopsida	Ranunculales	Berberidaceae	Epimedium	Epimedium pudingense	-	-
member	45	-	-	-	-	-	A4QLR3	-	-	-	-	-	Eukaryota	Streptophyta	Magnoliopsida	Ranunculales	Berberidaceae	Epimedium	Epimedium qingchengshanense	-	-
member	45	-	-	-	-	-	A4QLR3	-	-	-	-	-	Eukaryota	Streptophyta	Magnoliopsida	Ranunculales	Berberidaceae	Epimedium	Epimedium rhizomatosum	-	-
member	45	-	-	-	-	-	A4QLR3	-	-	-	-	-	Eukaryota	Streptophyta	Magnoliopsida	Ranunculales	Berberidaceae	Epimedium	Epimedium sagittatum	-	-
member	45	-	-	-	-	-	A4QLR3	-	-	-	-	-	Eukaryota	Streptophyta	Magnoliopsida	Ranunculales	Berberidaceae	Epimedium	Epimedium shuichengense	-	-
member	45	-	-	-	-	-	A4QLR3	-	-	-	-	-	Eukaryota	Streptophyta	Magnoliopsida	Ranunculales	Berberidaceae	Epimedium	Epimedium simplicifolium	-	-
member	45	-	-	-	-	-	A4QLR3	-	-	-	-	-	Eukaryota	Streptophyta	Magnoliopsida	Ranunculales	Berberidaceae	Epimedium	Epimedium stellulatum	-	-
member	45	-	-	-	-	-	A4QLR3	-	-	-	-	-	Eukaryota	Streptophyta	Magnoliopsida	Ranunculales	Berberidaceae	Epimedium	Epimedium sutchuenense	-	-
member	45	-	-	-	-	-	A4QLR3	-	-	-	-	-	Eukaryota	Streptophyta	Magnoliopsida	Ranunculales	Berberidaceae	Epimedium	Epimedium trifoliolatobinatum	-	-
member	45	-	-	-	-	-	A4QLR3	-	-	-	-	-	Eukaryota	Streptophyta	Magnoliopsida	Ranunculales	Berberidaceae	Epimedium	Epimedium truncatum	-	-
member	45	-	-	-	-	-	A4QLR3	-	-	-	-	-	Eukaryota	Streptophyta	Magnoliopsida	Ranunculales	Berberidaceae	Epimedium	Epimedium wushanense	-	-
member	45	-	-	-	-	-	A4QLR3	-	-	-	-	-	Eukaryota	Streptophyta	Magnoliopsida	Ranunculales	Berberidaceae	Epimedium	Epimedium xichangense	-	-
member	45	-	-	-	-	-	A4QLR3	-	-	-	-	-	Eukaryota	Streptophyta	Magnoliopsida	Ranunculales	Berberidaceae	Epimedium	Epimedium zhushanense	-	-
member	45	-	-	-	-	-	A4QLR3	-	-	-	-	-	Eukaryota	Streptophyta	Magnoliopsida	Ranunculales	Berberidaceae	Gymnospermium	Gymnospermium kiangnanense	-	-
member	45	-	-	-	-	-	A4QLR3	-	-	-	-	-	Eukaryota	Streptophyta	Magnoliopsida	Ranunculales	Berberidaceae	Gymnospermium	Gymnospermium microrrhynchum	-	-
member	45	-	-	-	-	-	A4QLR3	-	-	-	-	-	Eukaryota	Streptophyta	Magnoliopsida	Ranunculales	Berberidaceae	Jeffersonia	Jeffersonia diphylla	-	-
member	45	-	-	-	-	-	A4QLR3	-	-	-	-	-	Eukaryota	Streptophyta	Magnoliopsida	Ranunculales	Berberidaceae	Leontice	Leontice armeniaca	-	-
member	45	-	-	-	-	-	A4QLR3	-	-	-	-	-	Eukaryota	Streptophyta	Magnoliopsida	Ranunculales	Berberidaceae	Leontice	Leontice incerta	-	-
member	45	-	-	-	-	-	A4QLR3	-	-	-	-	-	Eukaryota	Streptophyta	Magnoliopsida	Ranunculales	Berberidaceae	Plagiorhegma	Plagiorhegma dubium	-	-
member	45	-	-	-	-	-	A4QLR3	-	-	-	-	-	Eukaryota	Streptophyta	Magnoliopsida	Ranunculales	Berberidaceae	Podophyllum	Podophyllum peltatum	-	-
member	45	-	-	-	-	-	A4QLR3	-	-	-	-	-	Eukaryota	Streptophyta	Magnoliopsida	Ranunculales	Berberidaceae	Sinopodophyllum	Sinopodophyllum hexandrum	-	-
member	45	-	-	-	-	-	A4QLR3	-	-	-	-	-	Eukaryota	Streptophyta	Magnoliopsida	Ranunculales	Berberidaceae	Vancouveria	Vancouveria hexandra	-	-
member	45	-	-	-	-	-	A4QLR3	-	-	-	-	-	Eukaryota	Streptophyta	Magnoliopsida	Ranunculales	Berberidaceae	Vancouveria	Vancouveria planipetala	-	-
member	45	-	-	-	-	-	A4QLR3	-	-	-	-	-	Eukaryota	Streptophyta	Magnoliopsida	Ranunculales	Papaveraceae	Chelidonium	Chelidonium majus	-	-
member	45	-	-	-	-	-	A4QLR3	-	-	-	-	-	Eukaryota	Streptophyta	Magnoliopsida	Ranunculales	Papaveraceae	Corydalis	Corydalis conspersa	-	-
member	45	-	-	-	-	-	A4QLR3	-	-	-	-	-	Eukaryota	Streptophyta	Magnoliopsida	Ranunculales	Papaveraceae	Corydalis	Corydalis davidii	-	-
member	45	-	-	-	-	-	A4QLR3	-	-	-	-	-	Eukaryota	Streptophyta	Magnoliopsida	Ranunculales	Papaveraceae	Corydalis	Corydalis hsiaowutaishanensis	-	-
member	45	-	-	-	-	-	A4QLR3	-	-	-	-	-	Eukaryota	Streptophyta	Magnoliopsida	Ranunculales	Papaveraceae	Corydalis	Corydalis impatiens	-	-
member	45	-	-	-	-	-	A4QLR3	-	-	-	-	-	Eukaryota	Streptophyta	Magnoliopsida	Ranunculales	Papaveraceae	Corydalis	Corydalis inopinata	-	-
member	45	-	-	-	-	-	A4QLR3	-	-	-	-	-	Eukaryota	Streptophyta	Magnoliopsida	Ranunculales	Papaveraceae	Corydalis	Corydalis pauciovulata	-	-
member	45	-	-	-	-	-	A4QLR3	-	-	-	-	-	Eukaryota	Streptophyta	Magnoliopsida	Ranunculales	Papaveraceae	Corydalis	Corydalis shensiana	-	-
member	45	-	-	-	-	-	A4QLR3	-	-	-	-	-	Eukaryota	Streptophyta	Magnoliopsida	Ranunculales	Papaveraceae	Corydalis	Corydalis trisecta	-	-
member	45	-	-	-	-	-	A4QLR3	-	-	-	-	-	Eukaryota	Streptophyta	Magnoliopsida	Ranunculales	Papaveraceae	Eschscholzia	Eschscholzia californica	-	-
member	45	-	-	-	-	-	A4QLR3	-	-	-	-	-	Eukaryota	Streptophyta	Magnoliopsida	Ranunculales	Papaveraceae	Lamprocapnos	Lamprocapnos spectabilis	-	-
member	45	-	-	-	-	-	A4QLR3	-	-	-	-	-	Eukaryota	Streptophyta	Magnoliopsida	Ranunculales	Papaveraceae	Macleaya	Macleaya cordata	-	-
member	45	-	-	-	-	-	A4QLR3	-	-	-	-	-	Eukaryota	Streptophyta	Magnoliopsida	Ranunculales	Papaveraceae	Macleaya	Macleaya microcarpa	-	-
member	45	-	-	-	-	-	A4QLR3	-	-	-	-	-	Eukaryota	Streptophyta	Magnoliopsida	Ranunculales	Papaveraceae	Papaver	Papaver orientale	-	-
member	45	-	-	-	-	-	A4QLR3	-	-	-	-	-	Eukaryota	Streptophyta	Magnoliopsida	Ranunculales	Papaveraceae	Papaver	Papaver rhoeas	-	-
member	45	-	-	-	-	-	A4QLR3	-	-	-	-	-	Eukaryota	Streptophyta	Magnoliopsida	Ranunculales	Papaveraceae	Papaver	Papaver somniferum	-	-
member	45	-	-	-	-	-	A4QLR3	-	-	-	-	-	Eukaryota	Streptophyta	Magnoliopsida	Saxifragales	Altingiaceae	Altingia	Altingia chinensis	-	-
member	45	-	-	-	-	-	A4QLR3	-	-	-	-	-	Eukaryota	Streptophyta	Magnoliopsida	Saxifragales	Altingiaceae	Altingia	Altingia excelsa	-	-
member	45	-	-	-	-	-	A4QLR3	-	-	-	-	-	Eukaryota	Streptophyta	Magnoliopsida	Saxifragales	Altingiaceae	Altingia	Altingia yunnanensis	-	-
member	45	-	-	-	-	-	A4QLR3	-	-	-	-	-	Eukaryota	Streptophyta	Magnoliopsida	Saxifragales	Altingiaceae	Liquidambar	Liquidambar acalycina	-	-
member	45	-	-	-	-	-	A4QLR3	-	-	-	-	-	Eukaryota	Streptophyta	Magnoliopsida	Saxifragales	Altingiaceae	Liquidambar	Liquidambar formosana	-	-
member	45	-	-	-	-	-	A4QLR3	-	-	-	-	-	Eukaryota	Streptophyta	Magnoliopsida	Saxifragales	Altingiaceae	Liquidambar	Liquidambar orientalis	-	-
member	45	-	-	-	-	-	A4QLR3	-	-	-	-	-	Eukaryota	Streptophyta	Magnoliopsida	Saxifragales	Altingiaceae	Liquidambar	Liquidambar styraciflua	-	-
member	45	-	-	-	-	-	A4QLR3	-	-	-	-	-	Eukaryota	Streptophyta	Magnoliopsida	Saxifragales	Cercidiphyllaceae	Cercidiphyllum	Cercidiphyllum japonicum	-	-
member	45	-	-	-	-	-	A4QLR3	-	-	-	-	-	Eukaryota	Streptophyta	Magnoliopsida	Saxifragales	Cercidiphyllaceae	Cercidiphyllum	Cercidiphyllum magnificum	-	-
member	45	-	-	-	-	-	A4QLR3	-	-	-	-	-	Eukaryota	Streptophyta	Magnoliopsida	Saxifragales	Haloragaceae	Glischrocaryon	Glischrocaryon aureum	-	-
member	45	-	-	-	-	-	A4QLR3	-	-	-	-	-	Eukaryota	Streptophyta	Magnoliopsida	Saxifragales	Haloragaceae	Gonocarpus	Gonocarpus micranthus	-	-
member	45	-	-	-	-	-	A4QLR3	-	-	-	-	-	Eukaryota	Streptophyta	Magnoliopsida	Saxifragales	Haloragaceae	Haloragodendron	Haloragodendron glandulosum	-	-
member	45	-	-	-	-	-	A4QLR3	-	-	-	-	-	Eukaryota	Streptophyta	Magnoliopsida	Saxifragales	Haloragaceae	Myriophyllum	Myriophyllum aquaticum	-	-
member	45	-	-	-	-	-	A4QLR3	-	-	-	-	-	Eukaryota	Streptophyta	Magnoliopsida	Saxifragales	Haloragaceae	Myriophyllum	Myriophyllum spicatum	-	-
member	45	-	-	-	-	-	A4QLR3	-	-	-	-	-	Eukaryota	Streptophyta	Magnoliopsida	Saxifragales	Hamamelidaceae	Corylopsis	Corylopsis coreana	-	-
member	45	-	-	-	-	-	A4QLR3	-	-	-	-	-	Eukaryota	Streptophyta	Magnoliopsida	Saxifragales	Hamamelidaceae	Corylopsis	Corylopsis glandulifera	-	-
member	45	-	-	-	-	-	A4QLR3	-	-	-	-	-	Eukaryota	Streptophyta	Magnoliopsida	Saxifragales	Hamamelidaceae	Corylopsis	Corylopsis microcarpa	-	-
member	45	-	-	-	-	-	A4QLR3	-	-	-	-	-	Eukaryota	Streptophyta	Magnoliopsida	Saxifragales	Hamamelidaceae	Corylopsis	Corylopsis sinensis	-	-
member	45	-	-	-	-	-	A4QLR3	-	-	-	-	-	Eukaryota	Streptophyta	Magnoliopsida	Saxifragales	Hamamelidaceae	Corylopsis	Corylopsis spicata	-	-
member	45	-	-	-	-	-	A4QLR3	-	-	-	-	-	Eukaryota	Streptophyta	Magnoliopsida	Saxifragales	Hamamelidaceae	Corylopsis	Corylopsis velutina	-	-
member	45	-	-	-	-	-	A4QLR3	-	-	-	-	-	Eukaryota	Streptophyta	Magnoliopsida	Saxifragales	Hamamelidaceae	Disanthus	Disanthus cercidifolius	-	-
member	45	-	-	-	-	-	A4QLR3	-	-	-	-	-	Eukaryota	Streptophyta	Magnoliopsida	Saxifragales	Hamamelidaceae	Distylium	Distylium buxifolium	-	-
member	45	-	-	-	-	-	A4QLR3	-	-	-	-	-	Eukaryota	Streptophyta	Magnoliopsida	Saxifragales	Hamamelidaceae	Distylium	Distylium chinense	-	-
member	45	-	-	-	-	-	A4QLR3	-	-	-	-	-	Eukaryota	Streptophyta	Magnoliopsida	Saxifragales	Hamamelidaceae	Distylium	Distylium cuspidatum	-	-
member	45	-	-	-	-	-	A4QLR3	-	-	-	-	-	Eukaryota	Streptophyta	Magnoliopsida	Saxifragales	Hamamelidaceae	Distylium	Distylium dunnianum	-	-
member	45	-	-	-	-	-	A4QLR3	-	-	-	-	-	Eukaryota	Streptophyta	Magnoliopsida	Saxifragales	Hamamelidaceae	Distylium	Distylium elaeagnoides	-	-
member	45	-	-	-	-	-	A4QLR3	-	-	-	-	-	Eukaryota	Streptophyta	Magnoliopsida	Saxifragales	Hamamelidaceae	Distylium	Distylium gracile	-	-
member	45	-	-	-	-	-	A4QLR3	-	-	-	-	-	Eukaryota	Streptophyta	Magnoliopsida	Saxifragales	Hamamelidaceae	Distylium	Distylium lepidotum	-	-
member	45	-	-	-	-	-	A4QLR3	-	-	-	-	-	Eukaryota	Streptophyta	Magnoliopsida	Saxifragales	Hamamelidaceae	Distylium	Distylium macrophyllum	-	-
member	45	-	-	-	-	-	A4QLR3	-	-	-	-	-	Eukaryota	Streptophyta	Magnoliopsida	Saxifragales	Hamamelidaceae	Distylium	Distylium myricoides	-	-
member	45	-	-	-	-	-	A4QLR3	-	-	-	-	-	Eukaryota	Streptophyta	Magnoliopsida	Saxifragales	Hamamelidaceae	Distylium	Distylium pingpienense	-	-
member	45	-	-	-	-	-	A4QLR3	-	-	-	-	-	Eukaryota	Streptophyta	Magnoliopsida	Saxifragales	Hamamelidaceae	Distylium	Distylium racemosum	-	-
member	45	-	-	-	-	-	A4QLR3	-	-	-	-	-	Eukaryota	Streptophyta	Magnoliopsida	Saxifragales	Hamamelidaceae	Distylium	Distylium tsiangii	-	-
member	45	-	-	-	-	-	A4QLR3	-	-	-	-	-	Eukaryota	Streptophyta	Magnoliopsida	Saxifragales	Hamamelidaceae	Fortunearia	Fortunearia sinensis	-	-
member	45	-	-	-	-	-	A4QLR3	-	-	-	-	-	Eukaryota	Streptophyta	Magnoliopsida	Saxifragales	Hamamelidaceae	Hamamelis	Hamamelis mollis	-	-
member	45	-	-	-	-	-	A4QLR3	-	-	-	-	-	Eukaryota	Streptophyta	Magnoliopsida	Saxifragales	Hamamelidaceae	Loropetalum	Loropetalum subcordatum	-	-
member	45	-	-	-	-	-	A4QLR3	-	-	-	-	-	Eukaryota	Streptophyta	Magnoliopsida	Saxifragales	Hamamelidaceae	Parrotia	Parrotia subaequalis	-	-
member	45	-	-	-	-	-	A4QLR3	-	-	-	-	-	Eukaryota	Streptophyta	Magnoliopsida	Saxifragales	Hamamelidaceae	Rhodoleia	Rhodoleia championii	-	-
member	45	-	-	-	-	-	A4QLR3	-	-	-	-	-	Eukaryota	Streptophyta	Magnoliopsida	Saxifragales	Hamamelidaceae	Semiliquidambar	Semiliquidambar cathayensis	-	-
member	45	-	-	-	-	-	A4QLR3	-	-	-	-	-	Eukaryota	Streptophyta	Magnoliopsida	Saxifragales	Hamamelidaceae	Sycopsis	Sycopsis sinensis	-	-
member	45	-	-	-	-	-	A4QLR3	-	-	-	-	-	Eukaryota	Streptophyta	Magnoliopsida	Saxifragales	Paeoniaceae	Paeonia	Paeonia delavayi	-	-
member	45	-	-	-	-	-	A4QLR3	-	-	-	-	-	Eukaryota	Streptophyta	Magnoliopsida	Saxifragales	Paeoniaceae	Paeonia	Paeonia ludlowii	-	-
member	45	-	-	-	-	-	A4QLR3	-	-	-	-	-	Eukaryota	Streptophyta	Magnoliopsida	Saxifragales	Paeoniaceae	Paeonia	Paeonia lutea	-	-
member	45	-	-	-	-	-	A4QLR3	-	-	-	-	-	Eukaryota	Streptophyta	Magnoliopsida	Saxifragales	Paeoniaceae	Paeonia	Paeonia potaninii	-	-
member	45	-	-	-	-	-	A4QLR3	-	-	-	-	-	Eukaryota	Streptophyta	Magnoliopsida	Saxifragales	Paeoniaceae	Paeonia	Paeonia sp. CV Hwang-Moran	-	-
member	45	-	-	-	-	-	A4QLR3	-	-	-	-	-	Eukaryota	Streptophyta	Magnoliopsida	Saxifragales	Paeoniaceae	Paeonia	Paeonia suffruticosa	-	-
member	45	-	-	-	-	-	A4QLR3	-	-	-	-	-	Eukaryota	Streptophyta	Magnoliopsida	Saxifragales	Penthoraceae	Penthorum	Penthorum chinense	-	-
member	45	-	-	-	-	-	A4QLR3	-	-	-	-	-	Eukaryota	Streptophyta	Magnoliopsida	Saxifragales	Saxifragaceae	Astilbe	Astilbe chinensis	-	-
member	45	-	-	-	-	-	A4QLR3	-	-	-	-	-	Eukaryota	Streptophyta	Magnoliopsida	Saxifragales	Saxifragaceae	Astilbe	Astilbe koreana	-	-
member	45	-	-	-	-	-	A4QLR3	-	-	-	-	-	Eukaryota	Streptophyta	Magnoliopsida	Saxifragales	Saxifragaceae	Astilboides	Astilboides tabularis	-	-
member	45	-	-	-	-	-	A4QLR3	-	-	-	-	-	Eukaryota	Streptophyta	Magnoliopsida	Saxifragales	Saxifragaceae	Bergenia	Bergenia purpurascens	-	-
member	45	-	-	-	-	-	A4QLR3	-	-	-	-	-	Eukaryota	Streptophyta	Magnoliopsida	Saxifragales	Saxifragaceae	Bergenia	Bergenia scopulosa	-	-
member	45	-	-	-	-	-	A4QLR3	-	-	-	-	-	Eukaryota	Streptophyta	Magnoliopsida	Saxifragales	Saxifragaceae	Chrysosplenium	Chrysosplenium alternifolium	-	-
member	45	-	-	-	-	-	A4QLR3	-	-	-	-	-	Eukaryota	Streptophyta	Magnoliopsida	Saxifragales	Saxifragaceae	Chrysosplenium	Chrysosplenium flagelliferum	-	-
member	45	-	-	-	-	-	A4QLR3	-	-	-	-	-	Eukaryota	Streptophyta	Magnoliopsida	Saxifragales	Saxifragaceae	Chrysosplenium	Chrysosplenium lanuginosum	-	-
member	45	-	-	-	-	-	A4QLR3	-	-	-	-	-	Eukaryota	Streptophyta	Magnoliopsida	Saxifragales	Saxifragaceae	Chrysosplenium	Chrysosplenium macrophyllum	-	-
member	45	-	-	-	-	-	A4QLR3	-	-	-	-	-	Eukaryota	Streptophyta	Magnoliopsida	Saxifragales	Saxifragaceae	Chrysosplenium	Chrysosplenium nudicaule	-	-
member	45	-	-	-	-	-	A4QLR3	-	-	-	-	-	Eukaryota	Streptophyta	Magnoliopsida	Saxifragales	Saxifragaceae	Chrysosplenium	Chrysosplenium ramosum	-	-
member	45	-	-	-	-	-	A4QLR3	-	-	-	-	-	Eukaryota	Streptophyta	Magnoliopsida	Saxifragales	Saxifragaceae	Chrysosplenium	Chrysosplenium sinicum	-	-
member	45	-	-	-	-	-	A4QLR3	-	-	-	-	-	Eukaryota	Streptophyta	Magnoliopsida	Saxifragales	Saxifragaceae	Heuchera	Heuchera abramsii	-	-
member	45	-	-	-	-	-	A4QLR3	-	-	-	-	-	Eukaryota	Streptophyta	Magnoliopsida	Saxifragales	Saxifragaceae	Heuchera	Heuchera alba	-	-
member	45	-	-	-	-	-	A4QLR3	-	-	-	-	-	Eukaryota	Streptophyta	Magnoliopsida	Saxifragales	Saxifragaceae	Heuchera	Heuchera caespitosa	-	-
member	45	-	-	-	-	-	A4QLR3	-	-	-	-	-	Eukaryota	Streptophyta	Magnoliopsida	Saxifragales	Saxifragaceae	Heuchera	Heuchera eastwoodiae	-	-
member	45	-	-	-	-	-	A4QLR3	-	-	-	-	-	Eukaryota	Streptophyta	Magnoliopsida	Saxifragales	Saxifragaceae	Heuchera	Heuchera grossulariifolia	-	-
member	45	-	-	-	-	-	A4QLR3	-	-	-	-	-	Eukaryota	Streptophyta	Magnoliopsida	Saxifragales	Saxifragaceae	Heuchera	Heuchera longipetala	-	-
member	45	-	-	-	-	-	A4QLR3	-	-	-	-	-	Eukaryota	Streptophyta	Magnoliopsida	Saxifragales	Saxifragaceae	Heuchera	Heuchera mexicana	-	-
member	45	-	-	-	-	-	A4QLR3	-	-	-	-	-	Eukaryota	Streptophyta	Magnoliopsida	Saxifragales	Saxifragaceae	Heuchera	Heuchera micrantha	-	-
member	45	-	-	-	-	-	A4QLR3	-	-	-	-	-	Eukaryota	Streptophyta	Magnoliopsida	Saxifragales	Saxifragaceae	Heuchera	Heuchera parviflora	-	-
member	45	-	-	-	-	-	A4QLR3	-	-	-	-	-	Eukaryota	Streptophyta	Magnoliopsida	Saxifragales	Saxifragaceae	Heuchera	Heuchera parvifolia	-	-
member	45	-	-	-	-	-	A4QLR3	-	-	-	-	-	Eukaryota	Streptophyta	Magnoliopsida	Saxifragales	Saxifragaceae	Heuchera	Heuchera richardsonii	-	-
member	45	-	-	-	-	-	A4QLR3	-	-	-	-	-	Eukaryota	Streptophyta	Magnoliopsida	Saxifragales	Saxifragaceae	Heuchera	Heuchera sanguinea	-	-
member	45	-	-	-	-	-	A4QLR3	-	-	-	-	-	Eukaryota	Streptophyta	Magnoliopsida	Saxifragales	Saxifragaceae	Heuchera	Heuchera villosa	-	-
member	45	-	-	-	-	-	A4QLR3	-	-	-	-	-	Eukaryota	Streptophyta	Magnoliopsida	Saxifragales	Saxifragaceae	Leptarrhena	Leptarrhena pyrolifolia	-	-
member	45	-	-	-	-	-	A4QLR3	-	-	-	-	-	Eukaryota	Streptophyta	Magnoliopsida	Saxifragales	Saxifragaceae	Mitella	Mitella diphylla	-	-
member	45	-	-	-	-	-	A4QLR3	-	-	-	-	-	Eukaryota	Streptophyta	Magnoliopsida	Saxifragales	Saxifragaceae	Mitella	Mitella formosana	-	-
member	45	-	-	-	-	-	A4QLR3	-	-	-	-	-	Eukaryota	Streptophyta	Magnoliopsida	Saxifragales	Saxifragaceae	Mukdenia	Mukdenia rossii	-	-
member	45	-	-	-	-	-	A4QLR3	-	-	-	-	-	Eukaryota	Streptophyta	Magnoliopsida	Saxifragales	Saxifragaceae	Oresitrophe	Oresitrophe rupifraga	-	-
member	45	-	-	-	-	-	A4QLR3	-	-	-	-	-	Eukaryota	Streptophyta	Magnoliopsida	Saxifragales	Saxifragaceae	Pectiantia	Pectiantia pentandra	-	-
member	45	-	-	-	-	-	A4QLR3	-	-	-	-	-	Eukaryota	Streptophyta	Magnoliopsida	Saxifragales	Saxifragaceae	Rodgersia	Rodgersia aesculifolia	-	-
member	45	-	-	-	-	-	A4QLR3	-	-	-	-	-	Eukaryota	Streptophyta	Magnoliopsida	Saxifragales	Saxifragaceae	Rodgersia	Rodgersia sambucifolia	-	-
member	45	-	-	-	-	-	A4QLR3	-	-	-	-	-	Eukaryota	Streptophyta	Magnoliopsida	Saxifragales	Saxifragaceae	Saniculiphyllum	Saniculiphyllum guangxiense	-	-
member	45	-	-	-	-	-	A4QLR3	-	-	-	-	-	Eukaryota	Streptophyta	Magnoliopsida	Saxifragales	Saxifragaceae	Tanakaea	Tanakaea radicans	-	-
member	45	-	-	-	-	-	A4QLR3	-	-	-	-	-	Eukaryota	Streptophyta	Magnoliopsida	Saxifragales	Saxifragaceae	Tiarella	Tiarella cordifolia	-	-
member	45	-	-	-	-	-	A4QLR3	-	-	-	-	-	Eukaryota	Streptophyta	Magnoliopsida	Saxifragales	Saxifragaceae	Tiarella	Tiarella polyphylla	-	-
member	45	-	-	-	-	-	A4QLR3	-	-	-	-	-	Eukaryota	Streptophyta	Magnoliopsida	Saxifragales	Saxifragaceae	Tiarella	Tiarella trifoliata	-	-
member	45	-	-	-	-	-	A4QLR3	-	-	-	-	-	Eukaryota	Streptophyta	Magnoliopsida	Solanales	Convolvulaceae	Ipomoea	Ipomoea setifera	-	-
member	45	-	-	-	-	-	A4QLR3	-	-	-	-	-	Eukaryota	Streptophyta	Magnoliopsida	Zingiberales	Zingiberaceae	Lanxangia	Lanxangia tsaoko	-	-
member	45	-	-	-	-	-	A5A8K9	metabolism	Energy production and conversion	1G08A	Photosystem II (PSII) is a light-driven water plastoquinone oxidoreductase that uses light energy to abstract electrons from H(2)O, generating O(2) and a proton gradient subsequently used for ATP formation. It consists of a core antenna complex that captures photons, and an electron transfer chain that converts photonic excitation into a charge separation. The D1 D2 (PsbA PsbA) reaction center heterodimer binds P680, the primary electron donor of PSII as well as several subsequent electron acceptors	329726.AM1_2889	Bacteria	Cyanobacteria	unclassified	Synechococcales	Acaryochloridaceae	Acaryochloris	Acaryochloris marina	unclassified	unclassified
member	45	-	-	-	-	-	A5A8K9	-	-	-	-	-	Bacteria	Cyanobacteria	unclassified	Synechococcales	Acaryochloridaceae	Acaryochloris	unclassified	-	-
member	45	-	-	-	-	-	A5GIM7	metabolism	Energy production and conversion	1GYWQ	Photosystem II (PSII) is a light-driven water plastoquinone oxidoreductase that uses light energy to abstract electrons from H(2)O, generating O(2) and a proton gradient subsequently used for ATP formation. It consists of a core antenna complex that captures photons, and an electron transfer chain that converts photonic excitation into a charge separation. The D1 D2 (PsbA PsbA) reaction center heterodimer binds P680, the primary electron donor of PSII as well as several subsequent electron acceptors	32051.SynWH7803_2084	Bacteria	Cyanobacteria	unclassified	Synechococcales	Synechococcaceae	Synechococcus	Synechococcus sp. WH 7803	unclassified	unclassified
member	45	-	-	-	-	-	A5GIM7	-	-	-	-	-	Bacteria	Cyanobacteria	unclassified	Synechococcales	Synechococcaceae	Synechococcus	Synechococcus sp. WH 7805	-	-
member	45	-	-	-	-	-	A5GIM7	-	-	-	-	-	Bacteria	Cyanobacteria	unclassified	Synechococcales	Synechococcaceae	Synechococcus	unclassified	-	-
member	45	-	-	-	-	-	A5GJU5	metabolism	Energy production and conversion	1GZGY	Photosystem II (PSII) is a light-driven water plastoquinone oxidoreductase that uses light energy to abstract electrons from H(2)O, generating O(2) and a proton gradient subsequently used for ATP formation. It consists of a core antenna complex that captures photons, and an electron transfer chain that converts photonic excitation into a charge separation. The D1 D2 (PsbA PsbA) reaction center heterodimer binds P680, the primary electron donor of PSII as well as several subsequent electron acceptors	32051.SynWH7803_0784	Bacteria	Cyanobacteria	unclassified	Synechococcales	Synechococcaceae	Synechococcus	Synechococcus sp. WH 7803	unclassified	unclassified
member	45	-	-	-	-	-	A5GTY4	metabolism	Energy production and conversion	1GYWQ	Photosystem II (PSII) is a light-driven water plastoquinone oxidoreductase that uses light energy to abstract electrons from H(2)O, generating O(2) and a proton gradient subsequently used for ATP formation. It consists of a core antenna complex that captures photons, and an electron transfer chain that converts photonic excitation into a charge separation. The D1 D2 (PsbA PsbA) reaction center heterodimer binds P680, the primary electron donor of PSII as well as several subsequent electron acceptors	316278.SynRCC307_2183	Bacteria	Cyanobacteria	unclassified	Synechococcales	Synechococcaceae	Synechococcus	Synechococcus sp. MED-G67	unclassified	unclassified
member	45	-	-	-	-	-	A5GTY4	-	-	-	-	-	Bacteria	Cyanobacteria	unclassified	Synechococcales	Synechococcaceae	Synechococcus	Synechococcus sp. Minos11	-	-
member	45	-	-	-	-	-	A5GTY4	-	-	-	-	-	Bacteria	Cyanobacteria	unclassified	Synechococcales	Synechococcaceae	Synechococcus	Synechococcus sp. RCC307	-	-
member	45	-	-	-	-	-	A5GTY5	metabolism	Energy production and conversion	1GZGY	Photosystem II (PSII) is a light-driven water plastoquinone oxidoreductase that uses light energy to abstract electrons from H(2)O, generating O(2) and a proton gradient subsequently used for ATP formation. It consists of a core antenna complex that captures photons, and an electron transfer chain that converts photonic excitation into a charge separation. The D1 D2 (PsbA PsbA) reaction center heterodimer binds P680, the primary electron donor of PSII as well as several subsequent electron acceptors	316278.SynRCC307_1441	Bacteria	Cyanobacteria	unclassified	Synechococcales	Synechococcaceae	Synechococcus	Synechococcus sp. RCC307	unclassified	unclassified
member	45	-	-	-	-	-	A6BM28	metabolism	Energy production and conversion	3I8VI	Photosystem II (PSII) is a light-driven water plastoquinone oxidoreductase that uses light energy to abstract electrons from H(2)O, generating O(2) and a proton gradient subsequently used for ATP formation. It consists of a core antenna complex that captures photons, and an electron transfer chain that converts photonic excitation into a charge separation. The D1 D2 (PsbA PsbA) reaction center heterodimer binds P680, the primary electron donor of PSII as well as several subsequent electron acceptors	37682.AFH89489	Eukaryota	Streptophyta	Gnetopsida	Gnetales	Gnetaceae	Gnetum	Gnetum hainanense	unclassified	unclassified
member	45	-	-	-	-	-	A6BM28	-	-	-	-	-	Eukaryota	Streptophyta	Gnetopsida	Gnetales	Gnetaceae	Gnetum	Gnetum luofuense	-	-
member	45	-	-	-	-	-	A6BM28	-	-	-	-	-	Eukaryota	Streptophyta	Gnetopsida	Gnetales	Gnetaceae	Gnetum	Gnetum montanum	-	-
member	45	-	-	-	-	-	A6BM28	-	-	-	-	-	Eukaryota	Streptophyta	Gnetopsida	Gnetales	Gnetaceae	Gnetum	Gnetum parvifolium	-	-
member	45	-	-	-	-	-	A6BM28	-	-	-	-	-	Eukaryota	Streptophyta	Gnetopsida	Gnetales	Gnetaceae	Gnetum	Gnetum pendulum	-	-
member	45	-	-	-	-	-	A6H5E4	metabolism	Energy production and conversion	3I8VI	Photosystem II (PSII) is a light-driven water plastoquinone oxidoreductase that uses light energy to abstract electrons from H(2)O, generating O(2) and a proton gradient subsequently used for ATP formation. It consists of a core antenna complex that captures photons, and an electron transfer chain that converts photonic excitation into a charge separation. The D1 D2 (PsbA PsbA) reaction center heterodimer binds P680, the primary electron donor of PSII as well as several subsequent electron acceptors	15368.BRADI4G19720.1	Eukaryota	Streptophyta	Cycadopsida	Cycadales	Cycadaceae	Cycas	Cycas taitungensis	unclassified	unclassified
member	45	-	-	-	-	-	A6MM16	metabolism	Energy production and conversion	3HX10	Photosystem II (PSII) is a light-driven water plastoquinone oxidoreductase that uses light energy to abstract electrons from H(2)O, generating O(2) and a proton gradient subsequently used for ATP formation. It consists of a core antenna complex that captures photons, and an electron transfer chain that converts photonic excitation into a charge separation. The D1 D2 (PsbA PsbA) reaction center heterodimer binds P680, the primary electron donor of PSII as well as several subsequent electron acceptors	3702.ATCG00020.1	Eukaryota	Streptophyta	Magnoliopsida	Buxales	Buxaceae	Buxus	Buxus microphylla	unclassified	unclassified
member	45	-	-	-	-	-	A6MM16	-	-	-	-	-	Eukaryota	Streptophyta	Magnoliopsida	Buxales	Buxaceae	Pachysandra	Pachysandra terminalis	-	-
member	45	-	-	-	-	-	A6MM16	-	-	-	-	-	Eukaryota	Streptophyta	Magnoliopsida	Celastrales	Celastraceae	Parnassia	Parnassia longipetala	-	-
member	45	-	-	-	-	-	A6MM16	-	-	-	-	-	Eukaryota	Streptophyta	Magnoliopsida	Fagales	Juglandaceae	Rhoiptelea	Rhoiptelea chiliantha	-	-
member	45	-	-	-	-	-	A6MM16	-	-	-	-	-	Eukaryota	Streptophyta	Magnoliopsida	Malpighiales	Chrysobalanaceae	Kostermanthus	Kostermanthus robustus	-	-
member	45	-	-	-	-	-	A6MM16	-	-	-	-	-	Eukaryota	Streptophyta	Magnoliopsida	Malpighiales	Passifloraceae	Passiflora	Passiflora incarnata	-	-
member	45	-	-	-	-	-	A6MM16	-	-	-	-	-	Eukaryota	Streptophyta	Magnoliopsida	Proteales	Nelumbonaceae	Nelumbo	Nelumbo lutea	-	-
member	45	-	-	-	-	-	A6MM16	-	-	-	-	-	Eukaryota	Streptophyta	Magnoliopsida	Ranunculales	Papaveraceae	Corydalis	Corydalis filistipes	-	-
member	45	-	-	-	-	-	A6MM16	-	-	-	-	-	Eukaryota	Streptophyta	Magnoliopsida	Ranunculales	Papaveraceae	Corydalis	Corydalis maculata	-	-
member	45	-	-	-	-	-	A6MM16	-	-	-	-	-	Eukaryota	Streptophyta	Magnoliopsida	Ranunculales	Papaveraceae	Corydalis	Corydalis namdoensis	-	-
member	45	-	-	-	-	-	A6MM16	-	-	-	-	-	Eukaryota	Streptophyta	Magnoliopsida	Ranunculales	Papaveraceae	Corydalis	Corydalis turtschaninovii	-	-
member	45	-	-	-	-	-	A6MMA2	metabolism	Energy production and conversion	3I8VI	Photosystem II (PSII) is a light-driven water plastoquinone oxidoreductase that uses light energy to abstract electrons from H(2)O, generating O(2) and a proton gradient subsequently used for ATP formation. It consists of a core antenna complex that captures photons, and an electron transfer chain that converts photonic excitation into a charge separation. The D1 D2 (PsbA PsbA) reaction center heterodimer binds P680, the primary electron donor of PSII as well as several subsequent electron acceptors	37682.AFH89489	Eukaryota	Streptophyta	Magnoliopsida	Chloranthales	Chloranthaceae	Chloranthus	Chloranthus erectus	unclassified	unclassified
member	45	-	-	-	-	-	A6MMA2	-	-	-	-	-	Eukaryota	Streptophyta	Magnoliopsida	Chloranthales	Chloranthaceae	Chloranthus	Chloranthus henryi	-	-
member	45	-	-	-	-	-	A6MMA2	-	-	-	-	-	Eukaryota	Streptophyta	Magnoliopsida	Chloranthales	Chloranthaceae	Chloranthus	Chloranthus serratus	-	-
member	45	-	-	-	-	-	A6MMA2	-	-	-	-	-	Eukaryota	Streptophyta	Magnoliopsida	Chloranthales	Chloranthaceae	Chloranthus	Chloranthus spicatus	-	-
member	45	-	-	-	-	-	A6MMI8	metabolism	Energy production and conversion	3HX10	Photosystem II (PSII) is a light-driven water plastoquinone oxidoreductase that uses light energy to abstract electrons from H(2)O, generating O(2) and a proton gradient subsequently used for ATP formation. It consists of a core antenna complex that captures photons, and an electron transfer chain that converts photonic excitation into a charge separation. The D1 D2 (PsbA PsbA) reaction center heterodimer binds P680, the primary electron donor of PSII as well as several subsequent electron acceptors	3702.ATCG00020.1	Eukaryota	Streptophyta	Magnoliopsida	Dioscoreales	Dioscoreaceae	Dioscorea	Dioscorea elephantipes	unclassified	unclassified
member	45	-	-	-	-	-	A6MMS4	metabolism	Energy production and conversion	3GEYD	Photosystem II (PSII) is a light-driven water plastoquinone oxidoreductase that uses light energy to abstract electrons from H(2)O, generating O(2) and a proton gradient subsequently used for ATP formation. It consists of a core antenna complex that captures photons, and an electron transfer chain that converts photonic excitation into a charge separation. The D1 D2 (PsbA PsbA) reaction center heterodimer binds P680, the primary electron donor of PSII as well as several subsequent electron acceptors	29760.VIT_13s0019g02630.t01	Eukaryota	Streptophyta	Magnoliopsida	Austrobaileyales	Schisandraceae	Illicium	Illicium floridanum	unclassified	unclassified
member	45	-	-	-	-	-	A6MMS4	-	-	-	-	-	Eukaryota	Streptophyta	Magnoliopsida	Austrobaileyales	Schisandraceae	Illicium	Illicium oligandrum	-	-
member	45	-	-	-	-	-	A6MMS4	-	-	-	-	-	Eukaryota	Streptophyta	Magnoliopsida	Austrobaileyales	Schisandraceae	Kadsura	Kadsura ananosma	-	-
member	45	-	-	-	-	-	A6MMS4	-	-	-	-	-	Eukaryota	Streptophyta	Magnoliopsida	Austrobaileyales	Schisandraceae	Kadsura	Kadsura coccinea	-	-
member	45	-	-	-	-	-	A6MMS4	-	-	-	-	-	Eukaryota	Streptophyta	Magnoliopsida	Austrobaileyales	Schisandraceae	Kadsura	Kadsura heteroclita	-	-
member	45	-	-	-	-	-	A6MMS4	-	-	-	-	-	Eukaryota	Streptophyta	Magnoliopsida	Austrobaileyales	Schisandraceae	Kadsura	Kadsura interior	-	-
member	45	-	-	-	-	-	A6MMS4	-	-	-	-	-	Eukaryota	Streptophyta	Magnoliopsida	Austrobaileyales	Schisandraceae	Kadsura	Kadsura longipedunculata	-	-
member	45	-	-	-	-	-	A6MVT2	metabolism	Energy production and conversion	2QR09	electron transporter, transferring electrons within the cyclic electron transport pathway of photosynthesis activity	55529.AAC35633	Eukaryota	unclassified	Cryptophyceae	Pyrenomonadales	Pyrenomonadaceae	Rhodomonas	Rhodomonas salina	unclassified	unclassified
member	45	-	-	-	-	-	A6YGB8	metabolism	Energy production and conversion	34K08	response to herbicide	3055.DAA00957	Eukaryota	Chlorophyta	Chlorophyceae	Chlamydomonadales	Pleurastraceae	Pleurastrum	Pleurastrum terricola	unclassified	unclassified
member	45	-	-	-	-	-	A7M8Y6	metabolism	Energy production and conversion	3GEYD	Photosystem II (PSII) is a light-driven water plastoquinone oxidoreductase that uses light energy to abstract electrons from H(2)O, generating O(2) and a proton gradient subsequently used for ATP formation. It consists of a core antenna complex that captures photons, and an electron transfer chain that converts photonic excitation into a charge separation. The D1 D2 (PsbA PsbA) reaction center heterodimer binds P680, the primary electron donor of PSII as well as several subsequent electron acceptors	13333.ERN02615	Eukaryota	Streptophyta	Magnoliopsida	Solanales	Convolvulaceae	Cuscuta	Cuscuta australis	unclassified	unclassified
member	45	-	-	-	-	-	A7M8Y6	-	-	-	-	-	Eukaryota	Streptophyta	Magnoliopsida	Solanales	Convolvulaceae	Cuscuta	Cuscuta campestris	-	-
member	45	-	-	-	-	-	A7M8Y6	-	-	-	-	-	Eukaryota	Streptophyta	Magnoliopsida	Solanales	Convolvulaceae	Cuscuta	Cuscuta gronovii	-	-
member	45	-	-	-	-	-	A7M8Y6	-	-	-	-	-	Eukaryota	Streptophyta	Magnoliopsida	Solanales	Convolvulaceae	Cuscuta	Cuscuta obtusiflora	-	-
member	45	-	-	-	-	-	A7Y395	metabolism	Energy production and conversion	3HX10	Photosystem II (PSII) is a light-driven water plastoquinone oxidoreductase that uses light energy to abstract electrons from H(2)O, generating O(2) and a proton gradient subsequently used for ATP formation. It consists of a core antenna complex that captures photons, and an electron transfer chain that converts photonic excitation into a charge separation. The D1 D2 (PsbA PsbA) reaction center heterodimer binds P680, the primary electron donor of PSII as well as several subsequent electron acceptors	3702.ATCG00020.1	Eukaryota	Streptophyta	Magnoliopsida	Asterales	Asteraceae	Doniophyton	Doniophyton anomalum	unclassified	unclassified
member	45	-	-	-	-	-	A7Y395	-	-	-	-	-	Eukaryota	Streptophyta	Magnoliopsida	Asterales	Asteraceae	Schlechtendalia	Schlechtendalia luzulifolia	-	-
member	45	-	-	-	-	-	A7Y395	-	-	-	-	-	Eukaryota	Streptophyta	Magnoliopsida	Caryophyllales	Chenopodiaceae	Atriplex	Atriplex gmelinii	-	-
member	45	-	-	-	-	-	A7Y395	-	-	-	-	-	Eukaryota	Streptophyta	Magnoliopsida	Solanales	Convolvulaceae	Argyreia	Argyreia velutina	-	-
member	45	-	-	-	-	-	A7Y395	-	-	-	-	-	Eukaryota	Streptophyta	Magnoliopsida	Solanales	Convolvulaceae	Calystegia	Calystegia soldanella	-	-
member	45	-	-	-	-	-	A7Y395	-	-	-	-	-	Eukaryota	Streptophyta	Magnoliopsida	Solanales	Convolvulaceae	Convolvulus	Convolvulus arvensis	-	-
member	45	-	-	-	-	-	A7Y395	-	-	-	-	-	Eukaryota	Streptophyta	Magnoliopsida	Solanales	Convolvulaceae	Ipomoea	Ipomoea amnicola	-	-
member	45	-	-	-	-	-	A7Y395	-	-	-	-	-	Eukaryota	Streptophyta	Magnoliopsida	Solanales	Convolvulaceae	Ipomoea	Ipomoea aquatica	-	-
member	45	-	-	-	-	-	A7Y395	-	-	-	-	-	Eukaryota	Streptophyta	Magnoliopsida	Solanales	Convolvulaceae	Ipomoea	Ipomoea argillicola	-	-
member	45	-	-	-	-	-	A7Y395	-	-	-	-	-	Eukaryota	Streptophyta	Magnoliopsida	Solanales	Convolvulaceae	Ipomoea	Ipomoea asarifolia	-	-
member	45	-	-	-	-	-	A7Y395	-	-	-	-	-	Eukaryota	Streptophyta	Magnoliopsida	Solanales	Convolvulaceae	Ipomoea	Ipomoea batatas	-	-
member	45	-	-	-	-	-	A7Y395	-	-	-	-	-	Eukaryota	Streptophyta	Magnoliopsida	Solanales	Convolvulaceae	Ipomoea	Ipomoea biflora	-	-
member	45	-	-	-	-	-	A7Y395	-	-	-	-	-	Eukaryota	Streptophyta	Magnoliopsida	Solanales	Convolvulaceae	Ipomoea	Ipomoea cairica	-	-
member	45	-	-	-	-	-	A7Y395	-	-	-	-	-	Eukaryota	Streptophyta	Magnoliopsida	Solanales	Convolvulaceae	Ipomoea	Ipomoea carnea	-	-
member	45	-	-	-	-	-	A7Y395	-	-	-	-	-	Eukaryota	Streptophyta	Magnoliopsida	Solanales	Convolvulaceae	Ipomoea	Ipomoea cavalcantei	-	-
member	45	-	-	-	-	-	A7Y395	-	-	-	-	-	Eukaryota	Streptophyta	Magnoliopsida	Solanales	Convolvulaceae	Ipomoea	Ipomoea cordatotriloba	-	-
member	45	-	-	-	-	-	A7Y395	-	-	-	-	-	Eukaryota	Streptophyta	Magnoliopsida	Solanales	Convolvulaceae	Ipomoea	Ipomoea corymbosa	-	-
member	45	-	-	-	-	-	A7Y395	-	-	-	-	-	Eukaryota	Streptophyta	Magnoliopsida	Solanales	Convolvulaceae	Ipomoea	Ipomoea cynanchifolia	-	-
member	45	-	-	-	-	-	A7Y395	-	-	-	-	-	Eukaryota	Streptophyta	Magnoliopsida	Solanales	Convolvulaceae	Ipomoea	Ipomoea diamantinensis	-	-
member	45	-	-	-	-	-	A7Y395	-	-	-	-	-	Eukaryota	Streptophyta	Magnoliopsida	Solanales	Convolvulaceae	Ipomoea	Ipomoea dumetorum	-	-
member	45	-	-	-	-	-	A7Y395	-	-	-	-	-	Eukaryota	Streptophyta	Magnoliopsida	Solanales	Convolvulaceae	Ipomoea	Ipomoea eriocarpa	-	-
member	45	-	-	-	-	-	A7Y395	-	-	-	-	-	Eukaryota	Streptophyta	Magnoliopsida	Solanales	Convolvulaceae	Ipomoea	Ipomoea goyazensis	-	-
member	45	-	-	-	-	-	A7Y395	-	-	-	-	-	Eukaryota	Streptophyta	Magnoliopsida	Solanales	Convolvulaceae	Ipomoea	Ipomoea hederacea	-	-
member	45	-	-	-	-	-	A7Y395	-	-	-	-	-	Eukaryota	Streptophyta	Magnoliopsida	Solanales	Convolvulaceae	Ipomoea	Ipomoea hederifolia	-	-
member	45	-	-	-	-	-	A7Y395	-	-	-	-	-	Eukaryota	Streptophyta	Magnoliopsida	Solanales	Convolvulaceae	Ipomoea	Ipomoea involucrata	-	-
member	45	-	-	-	-	-	A7Y395	-	-	-	-	-	Eukaryota	Streptophyta	Magnoliopsida	Solanales	Convolvulaceae	Ipomoea	Ipomoea lacunosa	-	-
member	45	-	-	-	-	-	A7Y395	-	-	-	-	-	Eukaryota	Streptophyta	Magnoliopsida	Solanales	Convolvulaceae	Ipomoea	Ipomoea leptophylla	-	-
member	45	-	-	-	-	-	A7Y395	-	-	-	-	-	Eukaryota	Streptophyta	Magnoliopsida	Solanales	Convolvulaceae	Ipomoea	Ipomoea macalusoi	-	-
member	45	-	-	-	-	-	A7Y395	-	-	-	-	-	Eukaryota	Streptophyta	Magnoliopsida	Solanales	Convolvulaceae	Ipomoea	Ipomoea marabensis	-	-
member	45	-	-	-	-	-	A7Y395	-	-	-	-	-	Eukaryota	Streptophyta	Magnoliopsida	Solanales	Convolvulaceae	Ipomoea	Ipomoea maurandioides	-	-
member	45	-	-	-	-	-	A7Y395	-	-	-	-	-	Eukaryota	Streptophyta	Magnoliopsida	Solanales	Convolvulaceae	Ipomoea	Ipomoea minutiflora	-	-
member	45	-	-	-	-	-	A7Y395	-	-	-	-	-	Eukaryota	Streptophyta	Magnoliopsida	Solanales	Convolvulaceae	Ipomoea	Ipomoea murucoides	-	-
member	45	-	-	-	-	-	A7Y395	-	-	-	-	-	Eukaryota	Streptophyta	Magnoliopsida	Solanales	Convolvulaceae	Ipomoea	Ipomoea nervosa	-	-
member	45	-	-	-	-	-	A7Y395	-	-	-	-	-	Eukaryota	Streptophyta	Magnoliopsida	Solanales	Convolvulaceae	Ipomoea	Ipomoea nil	-	-
member	45	-	-	-	-	-	A7Y395	-	-	-	-	-	Eukaryota	Streptophyta	Magnoliopsida	Solanales	Convolvulaceae	Ipomoea	Ipomoea obscura	-	-
member	45	-	-	-	-	-	A7Y395	-	-	-	-	-	Eukaryota	Streptophyta	Magnoliopsida	Solanales	Convolvulaceae	Ipomoea	Ipomoea orizabensis	-	-
member	45	-	-	-	-	-	A7Y395	-	-	-	-	-	Eukaryota	Streptophyta	Magnoliopsida	Solanales	Convolvulaceae	Ipomoea	Ipomoea pedicellaris	-	-
member	45	-	-	-	-	-	A7Y395	-	-	-	-	-	Eukaryota	Streptophyta	Magnoliopsida	Solanales	Convolvulaceae	Ipomoea	Ipomoea pes-caprae	-	-
member	45	-	-	-	-	-	A7Y395	-	-	-	-	-	Eukaryota	Streptophyta	Magnoliopsida	Solanales	Convolvulaceae	Ipomoea	Ipomoea pes-tigridis	-	-
member	45	-	-	-	-	-	A7Y395	-	-	-	-	-	Eukaryota	Streptophyta	Magnoliopsida	Solanales	Convolvulaceae	Ipomoea	Ipomoea polpha	-	-
member	45	-	-	-	-	-	A7Y395	-	-	-	-	-	Eukaryota	Streptophyta	Magnoliopsida	Solanales	Convolvulaceae	Ipomoea	Ipomoea purpurea	-	-
member	45	-	-	-	-	-	A7Y395	-	-	-	-	-	Eukaryota	Streptophyta	Magnoliopsida	Solanales	Convolvulaceae	Ipomoea	Ipomoea quamoclit	-	-
member	45	-	-	-	-	-	A7Y395	-	-	-	-	-	Eukaryota	Streptophyta	Magnoliopsida	Solanales	Convolvulaceae	Ipomoea	Ipomoea ramosissima	-	-
member	45	-	-	-	-	-	A7Y395	-	-	-	-	-	Eukaryota	Streptophyta	Magnoliopsida	Solanales	Convolvulaceae	Ipomoea	Ipomoea setosa	-	-
member	45	-	-	-	-	-	A7Y395	-	-	-	-	-	Eukaryota	Streptophyta	Magnoliopsida	Solanales	Convolvulaceae	Ipomoea	Ipomoea sp. ML-2019	-	-
member	45	-	-	-	-	-	A7Y395	-	-	-	-	-	Eukaryota	Streptophyta	Magnoliopsida	Solanales	Convolvulaceae	Ipomoea	Ipomoea splendor-sylvae	-	-
member	45	-	-	-	-	-	A7Y395	-	-	-	-	-	Eukaryota	Streptophyta	Magnoliopsida	Solanales	Convolvulaceae	Ipomoea	Ipomoea tabascana	-	-
member	45	-	-	-	-	-	A7Y395	-	-	-	-	-	Eukaryota	Streptophyta	Magnoliopsida	Solanales	Convolvulaceae	Ipomoea	Ipomoea ternifolia	-	-
member	45	-	-	-	-	-	A7Y395	-	-	-	-	-	Eukaryota	Streptophyta	Magnoliopsida	Solanales	Convolvulaceae	Ipomoea	Ipomoea tricolor	-	-
member	45	-	-	-	-	-	A7Y395	-	-	-	-	-	Eukaryota	Streptophyta	Magnoliopsida	Solanales	Convolvulaceae	Ipomoea	Ipomoea trifida	-	-
member	45	-	-	-	-	-	A7Y395	-	-	-	-	-	Eukaryota	Streptophyta	Magnoliopsida	Solanales	Convolvulaceae	Ipomoea	Ipomoea triloba	-	-
member	45	-	-	-	-	-	A7Y395	-	-	-	-	-	Eukaryota	Streptophyta	Magnoliopsida	Solanales	Convolvulaceae	Ipomoea	Ipomoea x leucantha	-	-
member	45	-	-	-	-	-	A7Y395	-	-	-	-	-	Eukaryota	Streptophyta	Magnoliopsida	Solanales	Convolvulaceae	Merremia	Merremia hederacea	-	-
member	45	-	-	-	-	-	A7Y395	-	-	-	-	-	Eukaryota	Streptophyta	Magnoliopsida	Solanales	Convolvulaceae	Operculina	Operculina macrocarpa	-	-
member	45	-	-	-	-	-	A8G5N5	metabolism	Energy production and conversion	1MKSE	Photosystem II (PSII) is a light-driven water plastoquinone oxidoreductase that uses light energy to abstract electrons from H(2)O, generating O(2) and a proton gradient subsequently used for ATP formation. It consists of a core antenna complex that captures photons, and an electron transfer chain that converts photonic excitation into a charge separation. The D1 D2 (PsbA PsbA) reaction center heterodimer binds P680, the primary electron donor of PSII as well as several subsequent electron acceptors	146891.A9601_12521	Bacteria	Cyanobacteria	unclassified	Synechococcales	Prochlorococcaceae	Prochlorococcus	Prochlorococcus marinus	unclassified	unclassified
member	45	-	-	-	-	-	A8G5N5	-	-	-	-	-	Bacteria	Cyanobacteria	unclassified	Synechococcales	Prochlorococcaceae	Prochlorococcus	unclassified	-	-
member	45	-	-	-	-	-	A8SE40	metabolism	Energy production and conversion	3HX10	Photosystem II (PSII) is a light-driven water plastoquinone oxidoreductase that uses light energy to abstract electrons from H(2)O, generating O(2) and a proton gradient subsequently used for ATP formation. It consists of a core antenna complex that captures photons, and an electron transfer chain that converts photonic excitation into a charge separation. The D1 D2 (PsbA PsbA) reaction center heterodimer binds P680, the primary electron donor of PSII as well as several subsequent electron acceptors	3702.ATCG00020.1	Eukaryota	Streptophyta	Magnoliopsida	Ceratophyllales	Ceratophyllaceae	Ceratophyllum	Ceratophyllum demersum	unclassified	unclassified
member	45	-	-	-	-	-	A8W3A5	metabolism	Energy production and conversion	3HX10	Photosystem II (PSII) is a light-driven water plastoquinone oxidoreductase that uses light energy to abstract electrons from H(2)O, generating O(2) and a proton gradient subsequently used for ATP formation. It consists of a core antenna complex that captures photons, and an electron transfer chain that converts photonic excitation into a charge separation. The D1 D2 (PsbA PsbA) reaction center heterodimer binds P680, the primary electron donor of PSII as well as several subsequent electron acceptors	3702.ATCG00020.1	Eukaryota	Streptophyta	Magnoliopsida	Solanales	Convolvulaceae	Cuscuta	Cuscuta exaltata	unclassified	unclassified
member	45	-	-	-	-	-	A8W3H2	metabolism	Energy production and conversion	3GEYD	Photosystem II (PSII) is a light-driven water plastoquinone oxidoreductase that uses light energy to abstract electrons from H(2)O, generating O(2) and a proton gradient subsequently used for ATP formation. It consists of a core antenna complex that captures photons, and an electron transfer chain that converts photonic excitation into a charge separation. The D1 D2 (PsbA PsbA) reaction center heterodimer binds P680, the primary electron donor of PSII as well as several subsequent electron acceptors	13333.ERN02615	Eukaryota	Streptophyta	Magnoliopsida	Solanales	Convolvulaceae	Cuscuta	Cuscuta australis	unclassified	unclassified
member	45	-	-	-	-	-	A8W3H2	-	-	-	-	-	Eukaryota	Streptophyta	Magnoliopsida	Solanales	Convolvulaceae	Cuscuta	Cuscuta campestris	-	-
member	45	-	-	-	-	-	A8W3H2	-	-	-	-	-	Eukaryota	Streptophyta	Magnoliopsida	Solanales	Convolvulaceae	Cuscuta	Cuscuta gronovii	-	-
member	45	-	-	-	-	-	A8W3H2	-	-	-	-	-	Eukaryota	Streptophyta	Magnoliopsida	Solanales	Convolvulaceae	Cuscuta	Cuscuta obtusiflora	-	-
member	45	-	-	-	-	-	A8Y9F0	metabolism	Energy production and conversion	3I8VI	Photosystem II (PSII) is a light-driven water plastoquinone oxidoreductase that uses light energy to abstract electrons from H(2)O, generating O(2) and a proton gradient subsequently used for ATP formation. It consists of a core antenna complex that captures photons, and an electron transfer chain that converts photonic excitation into a charge separation. The D1 D2 (PsbA PsbA) reaction center heterodimer binds P680, the primary electron donor of PSII as well as several subsequent electron acceptors	40149.OMERI03G23390.1	Eukaryota	Streptophyta	Magnoliopsida	Malvales	Malvaceae	Gossypium	Gossypium australe	unclassified	unclassified
member	45	-	-	-	-	-	A8Y9F0	-	-	-	-	-	Eukaryota	Streptophyta	Magnoliopsida	Poales	Poaceae	Aeluropus	Aeluropus lagopoides	-	-
member	45	-	-	-	-	-	A8Y9F0	-	-	-	-	-	Eukaryota	Streptophyta	Magnoliopsida	Poales	Poaceae	Aeluropus	Aeluropus littoralis	-	-
member	45	-	-	-	-	-	A8Y9F0	-	-	-	-	-	Eukaryota	Streptophyta	Magnoliopsida	Poales	Poaceae	Aeluropus	Aeluropus sinensis	-	-
member	45	-	-	-	-	-	A8Y9F0	-	-	-	-	-	Eukaryota	Streptophyta	Magnoliopsida	Poales	Poaceae	Agenium	Agenium leptocladum	-	-
member	45	-	-	-	-	-	A8Y9F0	-	-	-	-	-	Eukaryota	Streptophyta	Magnoliopsida	Poales	Poaceae	Agenium	Agenium villosum	-	-
member	45	-	-	-	-	-	A8Y9F0	-	-	-	-	-	Eukaryota	Streptophyta	Magnoliopsida	Poales	Poaceae	Aira	Aira caryophyllea	-	-
member	45	-	-	-	-	-	A8Y9F0	-	-	-	-	-	Eukaryota	Streptophyta	Magnoliopsida	Poales	Poaceae	Alloeochaete	Alloeochaete namuliensis	-	-
member	45	-	-	-	-	-	A8Y9F0	-	-	-	-	-	Eukaryota	Streptophyta	Magnoliopsida	Poales	Poaceae	Alloeochaete	Alloeochaete oreogena	-	-
member	45	-	-	-	-	-	A8Y9F0	-	-	-	-	-	Eukaryota	Streptophyta	Magnoliopsida	Poales	Poaceae	Alloeochaete	Alloeochaete uluguruensis	-	-
member	45	-	-	-	-	-	A8Y9F0	-	-	-	-	-	Eukaryota	Streptophyta	Magnoliopsida	Poales	Poaceae	Alloteropsis	Alloteropsis paniculata	-	-
member	45	-	-	-	-	-	A8Y9F0	-	-	-	-	-	Eukaryota	Streptophyta	Magnoliopsida	Poales	Poaceae	Alloteropsis	Alloteropsis semialata	-	-
member	45	-	-	-	-	-	A8Y9F0	-	-	-	-	-	Eukaryota	Streptophyta	Magnoliopsida	Poales	Poaceae	Amelichloa	Amelichloa brachychaeta	-	-
member	45	-	-	-	-	-	A8Y9F0	-	-	-	-	-	Eukaryota	Streptophyta	Magnoliopsida	Poales	Poaceae	Ammochloa	Ammochloa palaestina	-	-
member	45	-	-	-	-	-	A8Y9F0	-	-	-	-	-	Eukaryota	Streptophyta	Magnoliopsida	Poales	Poaceae	Ampelodesmos	Ampelodesmos mauritanicus	-	-
member	45	-	-	-	-	-	A8Y9F0	-	-	-	-	-	Eukaryota	Streptophyta	Magnoliopsida	Poales	Poaceae	Anadelphia	Anadelphia scyphofera	-	-
member	45	-	-	-	-	-	A8Y9F0	-	-	-	-	-	Eukaryota	Streptophyta	Magnoliopsida	Poales	Poaceae	Andropogon	Andropogon abyssinicus	-	-
member	45	-	-	-	-	-	A8Y9F0	-	-	-	-	-	Eukaryota	Streptophyta	Magnoliopsida	Poales	Poaceae	Andropogon	Andropogon aequatoriensis	-	-
member	45	-	-	-	-	-	A8Y9F0	-	-	-	-	-	Eukaryota	Streptophyta	Magnoliopsida	Poales	Poaceae	Andropogon	Andropogon appendiculatus	-	-
member	45	-	-	-	-	-	A8Y9F0	-	-	-	-	-	Eukaryota	Streptophyta	Magnoliopsida	Poales	Poaceae	Andropogon	Andropogon ascinodis	-	-
member	45	-	-	-	-	-	A8Y9F0	-	-	-	-	-	Eukaryota	Streptophyta	Magnoliopsida	Poales	Poaceae	Andropogon	Andropogon brazzae	-	-
member	45	-	-	-	-	-	A8Y9F0	-	-	-	-	-	Eukaryota	Streptophyta	Magnoliopsida	Poales	Poaceae	Andropogon	Andropogon burmanicus	-	-
member	45	-	-	-	-	-	A8Y9F0	-	-	-	-	-	Eukaryota	Streptophyta	Magnoliopsida	Poales	Poaceae	Andropogon	Andropogon canaliculatus	-	-
member	45	-	-	-	-	-	A8Y9F0	-	-	-	-	-	Eukaryota	Streptophyta	Magnoliopsida	Poales	Poaceae	Andropogon	Andropogon chinensis	-	-
member	45	-	-	-	-	-	A8Y9F0	-	-	-	-	-	Eukaryota	Streptophyta	Magnoliopsida	Poales	Poaceae	Andropogon	Andropogon chrysostachyus	-	-
member	45	-	-	-	-	-	A8Y9F0	-	-	-	-	-	Eukaryota	Streptophyta	Magnoliopsida	Poales	Poaceae	Andropogon	Andropogon crossotos	-	-
member	45	-	-	-	-	-	A8Y9F0	-	-	-	-	-	Eukaryota	Streptophyta	Magnoliopsida	Poales	Poaceae	Andropogon	Andropogon distachyos	-	-
member	45	-	-	-	-	-	A8Y9F0	-	-	-	-	-	Eukaryota	Streptophyta	Magnoliopsida	Poales	Poaceae	Andropogon	Andropogon eucomus	-	-
member	45	-	-	-	-	-	A8Y9F0	-	-	-	-	-	Eukaryota	Streptophyta	Magnoliopsida	Poales	Poaceae	Andropogon	Andropogon fastigiatus	-	-
member	45	-	-	-	-	-	A8Y9F0	-	-	-	-	-	Eukaryota	Streptophyta	Magnoliopsida	Poales	Poaceae	Andropogon	Andropogon floridanus	-	-
member	45	-	-	-	-	-	A8Y9F0	-	-	-	-	-	Eukaryota	Streptophyta	Magnoliopsida	Poales	Poaceae	Andropogon	Andropogon gayanus	-	-
member	45	-	-	-	-	-	A8Y9F0	-	-	-	-	-	Eukaryota	Streptophyta	Magnoliopsida	Poales	Poaceae	Andropogon	Andropogon gerardi	-	-
member	45	-	-	-	-	-	A8Y9F0	-	-	-	-	-	Eukaryota	Streptophyta	Magnoliopsida	Poales	Poaceae	Andropogon	Andropogon glaucescens	-	-
member	45	-	-	-	-	-	A8Y9F0	-	-	-	-	-	Eukaryota	Streptophyta	Magnoliopsida	Poales	Poaceae	Andropogon	Andropogon gracilis	-	-
member	45	-	-	-	-	-	A8Y9F0	-	-	-	-	-	Eukaryota	Streptophyta	Magnoliopsida	Poales	Poaceae	Andropogon	Andropogon greenwayi	-	-
member	45	-	-	-	-	-	A8Y9F0	-	-	-	-	-	Eukaryota	Streptophyta	Magnoliopsida	Poales	Poaceae	Andropogon	Andropogon gyrans	-	-
member	45	-	-	-	-	-	A8Y9F0	-	-	-	-	-	Eukaryota	Streptophyta	Magnoliopsida	Poales	Poaceae	Andropogon	Andropogon hallii	-	-
member	45	-	-	-	-	-	A8Y9F0	-	-	-	-	-	Eukaryota	Streptophyta	Magnoliopsida	Poales	Poaceae	Andropogon	Andropogon huillensis	-	-
member	45	-	-	-	-	-	A8Y9F0	-	-	-	-	-	Eukaryota	Streptophyta	Magnoliopsida	Poales	Poaceae	Andropogon	Andropogon ingratus	-	-
member	45	-	-	-	-	-	A8Y9F0	-	-	-	-	-	Eukaryota	Streptophyta	Magnoliopsida	Poales	Poaceae	Andropogon	Andropogon insolitus	-	-
member	45	-	-	-	-	-	A8Y9F0	-	-	-	-	-	Eukaryota	Streptophyta	Magnoliopsida	Poales	Poaceae	Andropogon	Andropogon ivorensis	-	-
member	45	-	-	-	-	-	A8Y9F0	-	-	-	-	-	Eukaryota	Streptophyta	Magnoliopsida	Poales	Poaceae	Andropogon	Andropogon laxatus	-	-
member	45	-	-	-	-	-	A8Y9F0	-	-	-	-	-	Eukaryota	Streptophyta	Magnoliopsida	Poales	Poaceae	Andropogon	Andropogon leprodes	-	-
member	45	-	-	-	-	-	A8Y9F0	-	-	-	-	-	Eukaryota	Streptophyta	Magnoliopsida	Poales	Poaceae	Andropogon	Andropogon liebmannii	-	-
member	45	-	-	-	-	-	A8Y9F0	-	-	-	-	-	Eukaryota	Streptophyta	Magnoliopsida	Poales	Poaceae	Andropogon	Andropogon ligulatus	-	-
member	45	-	-	-	-	-	A8Y9F0	-	-	-	-	-	Eukaryota	Streptophyta	Magnoliopsida	Poales	Poaceae	Andropogon	Andropogon mannii	-	-
member	45	-	-	-	-	-	A8Y9F0	-	-	-	-	-	Eukaryota	Streptophyta	Magnoliopsida	Poales	Poaceae	Andropogon	Andropogon mohrii	-	-
member	45	-	-	-	-	-	A8Y9F0	-	-	-	-	-	Eukaryota	Streptophyta	Magnoliopsida	Poales	Poaceae	Andropogon	Andropogon munroi	-	-
member	45	-	-	-	-	-	A8Y9F0	-	-	-	-	-	Eukaryota	Streptophyta	Magnoliopsida	Poales	Poaceae	Andropogon	Andropogon pusillus	-	-
member	45	-	-	-	-	-	A8Y9F0	-	-	-	-	-	Eukaryota	Streptophyta	Magnoliopsida	Poales	Poaceae	Andropogon	Andropogon reedii	-	-
member	45	-	-	-	-	-	A8Y9F0	-	-	-	-	-	Eukaryota	Streptophyta	Magnoliopsida	Poales	Poaceae	Andropogon	Andropogon schirensis	-	-
member	45	-	-	-	-	-	A8Y9F0	-	-	-	-	-	Eukaryota	Streptophyta	Magnoliopsida	Poales	Poaceae	Andropogon	Andropogon selloanus	-	-
member	45	-	-	-	-	-	A8Y9F0	-	-	-	-	-	Eukaryota	Streptophyta	Magnoliopsida	Poales	Poaceae	Andropogon	Andropogon virgatus	-	-
member	45	-	-	-	-	-	A8Y9F0	-	-	-	-	-	Eukaryota	Streptophyta	Magnoliopsida	Poales	Poaceae	Andropogon	Andropogon virginicus	-	-
member	45	-	-	-	-	-	A8Y9F0	-	-	-	-	-	Eukaryota	Streptophyta	Magnoliopsida	Poales	Poaceae	Andropterum	Andropterum stolzii	-	-
member	45	-	-	-	-	-	A8Y9F0	-	-	-	-	-	Eukaryota	Streptophyta	Magnoliopsida	Poales	Poaceae	Apera	Apera interrupta	-	-
member	45	-	-	-	-	-	A8Y9F0	-	-	-	-	-	Eukaryota	Streptophyta	Magnoliopsida	Poales	Poaceae	Apluda	Apluda mutica	-	-
member	45	-	-	-	-	-	A8Y9F0	-	-	-	-	-	Eukaryota	Streptophyta	Magnoliopsida	Poales	Poaceae	Arctagrostis	Arctagrostis latifolia	-	-
member	45	-	-	-	-	-	A8Y9F0	-	-	-	-	-	Eukaryota	Streptophyta	Magnoliopsida	Poales	Poaceae	Arrhenatherum	Arrhenatherum elatius	-	-
member	45	-	-	-	-	-	A8Y9F0	-	-	-	-	-	Eukaryota	Streptophyta	Magnoliopsida	Poales	Poaceae	Arthraxon	Arthraxon hispidus	-	-
member	45	-	-	-	-	-	A8Y9F0	-	-	-	-	-	Eukaryota	Streptophyta	Magnoliopsida	Poales	Poaceae	Arthraxon	Arthraxon lanceolatus	-	-
member	45	-	-	-	-	-	A8Y9F0	-	-	-	-	-	Eukaryota	Streptophyta	Magnoliopsida	Poales	Poaceae	Arthraxon	Arthraxon prionodes	-	-
member	45	-	-	-	-	-	A8Y9F0	-	-	-	-	-	Eukaryota	Streptophyta	Magnoliopsida	Poales	Poaceae	Arundo	Arundo donax	-	-
member	45	-	-	-	-	-	A8Y9F0	-	-	-	-	-	Eukaryota	Streptophyta	Magnoliopsida	Poales	Poaceae	Arundo	Arundo formosana	-	-
member	45	-	-	-	-	-	A8Y9F0	-	-	-	-	-	Eukaryota	Streptophyta	Magnoliopsida	Poales	Poaceae	Arundo	Arundo plinii	-	-
member	45	-	-	-	-	-	A8Y9F0	-	-	-	-	-	Eukaryota	Streptophyta	Magnoliopsida	Poales	Poaceae	Astrebla	Astrebla lappacea	-	-
member	45	-	-	-	-	-	A8Y9F0	-	-	-	-	-	Eukaryota	Streptophyta	Magnoliopsida	Poales	Poaceae	Astrebla	Astrebla pectinata	-	-
member	45	-	-	-	-	-	A8Y9F0	-	-	-	-	-	Eukaryota	Streptophyta	Magnoliopsida	Poales	Poaceae	Avena	Avena abyssinica	-	-
member	45	-	-	-	-	-	A8Y9F0	-	-	-	-	-	Eukaryota	Streptophyta	Magnoliopsida	Poales	Poaceae	Avena	Avena agadiriana	-	-
member	45	-	-	-	-	-	A8Y9F0	-	-	-	-	-	Eukaryota	Streptophyta	Magnoliopsida	Poales	Poaceae	Avena	Avena atlantica	-	-
member	45	-	-	-	-	-	A8Y9F0	-	-	-	-	-	Eukaryota	Streptophyta	Magnoliopsida	Poales	Poaceae	Avena	Avena barbata	-	-
member	45	-	-	-	-	-	A8Y9F0	-	-	-	-	-	Eukaryota	Streptophyta	Magnoliopsida	Poales	Poaceae	Avena	Avena brevis	-	-
member	45	-	-	-	-	-	A8Y9F0	-	-	-	-	-	Eukaryota	Streptophyta	Magnoliopsida	Poales	Poaceae	Avena	Avena canariensis	-	-
member	45	-	-	-	-	-	A8Y9F0	-	-	-	-	-	Eukaryota	Streptophyta	Magnoliopsida	Poales	Poaceae	Avena	Avena chinensis	-	-
member	45	-	-	-	-	-	A8Y9F0	-	-	-	-	-	Eukaryota	Streptophyta	Magnoliopsida	Poales	Poaceae	Avena	Avena clauda	-	-
member	45	-	-	-	-	-	A8Y9F0	-	-	-	-	-	Eukaryota	Streptophyta	Magnoliopsida	Poales	Poaceae	Avena	Avena damascena	-	-
member	45	-	-	-	-	-	A8Y9F0	-	-	-	-	-	Eukaryota	Streptophyta	Magnoliopsida	Poales	Poaceae	Avena	Avena eriantha	-	-
member	45	-	-	-	-	-	A8Y9F0	-	-	-	-	-	Eukaryota	Streptophyta	Magnoliopsida	Poales	Poaceae	Avena	Avena fatua	-	-
member	45	-	-	-	-	-	A8Y9F0	-	-	-	-	-	Eukaryota	Streptophyta	Magnoliopsida	Poales	Poaceae	Avena	Avena hirtula	-	-
member	45	-	-	-	-	-	A8Y9F0	-	-	-	-	-	Eukaryota	Streptophyta	Magnoliopsida	Poales	Poaceae	Avena	Avena hispanica	-	-
member	45	-	-	-	-	-	A8Y9F0	-	-	-	-	-	Eukaryota	Streptophyta	Magnoliopsida	Poales	Poaceae	Avena	Avena hybrida	-	-
member	45	-	-	-	-	-	A8Y9F0	-	-	-	-	-	Eukaryota	Streptophyta	Magnoliopsida	Poales	Poaceae	Avena	Avena insularis	-	-
member	45	-	-	-	-	-	A8Y9F0	-	-	-	-	-	Eukaryota	Streptophyta	Magnoliopsida	Poales	Poaceae	Avena	Avena longiglumis	-	-
member	45	-	-	-	-	-	A8Y9F0	-	-	-	-	-	Eukaryota	Streptophyta	Magnoliopsida	Poales	Poaceae	Avena	Avena lusitanica	-	-
member	45	-	-	-	-	-	A8Y9F0	-	-	-	-	-	Eukaryota	Streptophyta	Magnoliopsida	Poales	Poaceae	Avena	Avena maroccana	-	-
member	45	-	-	-	-	-	A8Y9F0	-	-	-	-	-	Eukaryota	Streptophyta	Magnoliopsida	Poales	Poaceae	Avena	Avena murphyi	-	-
member	45	-	-	-	-	-	A8Y9F0	-	-	-	-	-	Eukaryota	Streptophyta	Magnoliopsida	Poales	Poaceae	Avena	Avena nuda	-	-
member	45	-	-	-	-	-	A8Y9F0	-	-	-	-	-	Eukaryota	Streptophyta	Magnoliopsida	Poales	Poaceae	Avena	Avena occidentalis	-	-
member	45	-	-	-	-	-	A8Y9F0	-	-	-	-	-	Eukaryota	Streptophyta	Magnoliopsida	Poales	Poaceae	Avena	Avena sativa	-	-
member	45	-	-	-	-	-	A8Y9F0	-	-	-	-	-	Eukaryota	Streptophyta	Magnoliopsida	Poales	Poaceae	Avena	Avena sterilis	-	-
member	45	-	-	-	-	-	A8Y9F0	-	-	-	-	-	Eukaryota	Streptophyta	Magnoliopsida	Poales	Poaceae	Avena	Avena strigosa	-	-
member	45	-	-	-	-	-	A8Y9F0	-	-	-	-	-	Eukaryota	Streptophyta	Magnoliopsida	Poales	Poaceae	Avena	Avena vaviloviana	-	-
member	45	-	-	-	-	-	A8Y9F0	-	-	-	-	-	Eukaryota	Streptophyta	Magnoliopsida	Poales	Poaceae	Avena	Avena ventricosa	-	-
member	45	-	-	-	-	-	A8Y9F0	-	-	-	-	-	Eukaryota	Streptophyta	Magnoliopsida	Poales	Poaceae	Avena	Avena wiestii	-	-
member	45	-	-	-	-	-	A8Y9F0	-	-	-	-	-	Eukaryota	Streptophyta	Magnoliopsida	Poales	Poaceae	Avenella	Avenella flexuosa	-	-
member	45	-	-	-	-	-	A8Y9F0	-	-	-	-	-	Eukaryota	Streptophyta	Magnoliopsida	Poales	Poaceae	Axonopus	Axonopus compressus	-	-
member	45	-	-	-	-	-	A8Y9F0	-	-	-	-	-	Eukaryota	Streptophyta	Magnoliopsida	Poales	Poaceae	Axonopus	Axonopus fissifolius	-	-
member	45	-	-	-	-	-	A8Y9F0	-	-	-	-	-	Eukaryota	Streptophyta	Magnoliopsida	Poales	Poaceae	Axonopus	Axonopus ramosus	-	-
member	45	-	-	-	-	-	A8Y9F0	-	-	-	-	-	Eukaryota	Streptophyta	Magnoliopsida	Poales	Poaceae	Beckmannia	Beckmannia syzigachne	-	-
member	45	-	-	-	-	-	A8Y9F0	-	-	-	-	-	Eukaryota	Streptophyta	Magnoliopsida	Poales	Poaceae	Bellardiochloa	Bellardiochloa variegata	-	-
member	45	-	-	-	-	-	A8Y9F0	-	-	-	-	-	Eukaryota	Streptophyta	Magnoliopsida	Poales	Poaceae	Bothriochloa	Bothriochloa alta	-	-
member	45	-	-	-	-	-	A8Y9F0	-	-	-	-	-	Eukaryota	Streptophyta	Magnoliopsida	Poales	Poaceae	Bothriochloa	Bothriochloa bladhii	-	-
member	45	-	-	-	-	-	A8Y9F0	-	-	-	-	-	Eukaryota	Streptophyta	Magnoliopsida	Poales	Poaceae	Bothriochloa	Bothriochloa decipiens	-	-
member	45	-	-	-	-	-	A8Y9F0	-	-	-	-	-	Eukaryota	Streptophyta	Magnoliopsida	Poales	Poaceae	Bothriochloa	Bothriochloa ischaemum	-	-
member	45	-	-	-	-	-	A8Y9F0	-	-	-	-	-	Eukaryota	Streptophyta	Magnoliopsida	Poales	Poaceae	Brachiaria	Brachiaria fragrans	-	-
member	45	-	-	-	-	-	A8Y9F0	-	-	-	-	-	Eukaryota	Streptophyta	Magnoliopsida	Poales	Poaceae	Brachiaria	Brachiaria humidicola	-	-
member	45	-	-	-	-	-	A8Y9F0	-	-	-	-	-	Eukaryota	Streptophyta	Magnoliopsida	Poales	Poaceae	Briza	Briza maxima	-	-
member	45	-	-	-	-	-	A8Y9F0	-	-	-	-	-	Eukaryota	Streptophyta	Magnoliopsida	Poales	Poaceae	Brylkinia	Brylkinia caudata	-	-
member	45	-	-	-	-	-	A8Y9F0	-	-	-	-	-	Eukaryota	Streptophyta	Magnoliopsida	Poales	Poaceae	Calamagrostis	Calamagrostis breviligulata	-	-
member	45	-	-	-	-	-	A8Y9F0	-	-	-	-	-	Eukaryota	Streptophyta	Magnoliopsida	Poales	Poaceae	Calamagrostis	Calamagrostis pickeringii	-	-
member	45	-	-	-	-	-	A8Y9F0	-	-	-	-	-	Eukaryota	Streptophyta	Magnoliopsida	Poales	Poaceae	Capillipedium	Capillipedium venustum	-	-
member	45	-	-	-	-	-	A8Y9F0	-	-	-	-	-	Eukaryota	Streptophyta	Magnoliopsida	Poales	Poaceae	Castellia	Castellia tuberculosa	-	-
member	45	-	-	-	-	-	A8Y9F0	-	-	-	-	-	Eukaryota	Streptophyta	Magnoliopsida	Poales	Poaceae	Catapodium	Catapodium marinum	-	-
member	45	-	-	-	-	-	A8Y9F0	-	-	-	-	-	Eukaryota	Streptophyta	Magnoliopsida	Poales	Poaceae	Catapodium	Catapodium rigidum	-	-
member	45	-	-	-	-	-	A8Y9F0	-	-	-	-	-	Eukaryota	Streptophyta	Magnoliopsida	Poales	Poaceae	Cenchrus	Cenchrus americanus	-	-
member	45	-	-	-	-	-	A8Y9F0	-	-	-	-	-	Eukaryota	Streptophyta	Magnoliopsida	Poales	Poaceae	Cenchrus	Cenchrus centrasiaticus	-	-
member	45	-	-	-	-	-	A8Y9F0	-	-	-	-	-	Eukaryota	Streptophyta	Magnoliopsida	Poales	Poaceae	Cenchrus	Cenchrus ciliaris	-	-
member	45	-	-	-	-	-	A8Y9F0	-	-	-	-	-	Eukaryota	Streptophyta	Magnoliopsida	Poales	Poaceae	Cenchrus	Cenchrus echinatus	-	-
member	45	-	-	-	-	-	A8Y9F0	-	-	-	-	-	Eukaryota	Streptophyta	Magnoliopsida	Poales	Poaceae	Cenchrus	Cenchrus flaccidus	-	-
member	45	-	-	-	-	-	A8Y9F0	-	-	-	-	-	Eukaryota	Streptophyta	Magnoliopsida	Poales	Poaceae	Cenchrus	Cenchrus longispinus	-	-
member	45	-	-	-	-	-	A8Y9F0	-	-	-	-	-	Eukaryota	Streptophyta	Magnoliopsida	Poales	Poaceae	Cenchrus	Cenchrus purpureus	-	-
member	45	-	-	-	-	-	A8Y9F0	-	-	-	-	-	Eukaryota	Streptophyta	Magnoliopsida	Poales	Poaceae	Centotheca	Centotheca lappacea	-	-
member	45	-	-	-	-	-	A8Y9F0	-	-	-	-	-	Eukaryota	Streptophyta	Magnoliopsida	Poales	Poaceae	Chaetobromus	Chaetobromus involucratus	-	-
member	45	-	-	-	-	-	A8Y9F0	-	-	-	-	-	Eukaryota	Streptophyta	Magnoliopsida	Poales	Poaceae	Chandrasekharania	Chandrasekharania keralensis	-	-
member	45	-	-	-	-	-	A8Y9F0	-	-	-	-	-	Eukaryota	Streptophyta	Magnoliopsida	Poales	Poaceae	Chasechloa	Chasechloa egregia	-	-
member	45	-	-	-	-	-	A8Y9F0	-	-	-	-	-	Eukaryota	Streptophyta	Magnoliopsida	Poales	Poaceae	Chasechloa	Chasechloa madagascariensis	-	-
member	45	-	-	-	-	-	A8Y9F0	-	-	-	-	-	Eukaryota	Streptophyta	Magnoliopsida	Poales	Poaceae	Chasmanthium	Chasmanthium laxum	-	-
member	45	-	-	-	-	-	A8Y9F0	-	-	-	-	-	Eukaryota	Streptophyta	Magnoliopsida	Poales	Poaceae	Chionachne	Chionachne koenigii	-	-
member	45	-	-	-	-	-	A8Y9F0	-	-	-	-	-	Eukaryota	Streptophyta	Magnoliopsida	Poales	Poaceae	Chionochloa	Chionochloa macra	-	-
member	45	-	-	-	-	-	A8Y9F0	-	-	-	-	-	Eukaryota	Streptophyta	Magnoliopsida	Poales	Poaceae	Chloris	Chloris barbata	-	-
member	45	-	-	-	-	-	A8Y9F0	-	-	-	-	-	Eukaryota	Streptophyta	Magnoliopsida	Poales	Poaceae	Chloris	Chloris truncata	-	-
member	45	-	-	-	-	-	A8Y9F0	-	-	-	-	-	Eukaryota	Streptophyta	Magnoliopsida	Poales	Poaceae	Chloris	Chloris virgata	-	-
member	45	-	-	-	-	-	A8Y9F0	-	-	-	-	-	Eukaryota	Streptophyta	Magnoliopsida	Poales	Poaceae	Chrysopogon	Chrysopogon aciculatus	-	-
member	45	-	-	-	-	-	A8Y9F0	-	-	-	-	-	Eukaryota	Streptophyta	Magnoliopsida	Poales	Poaceae	Chrysopogon	Chrysopogon gryllus	-	-
member	45	-	-	-	-	-	A8Y9F0	-	-	-	-	-	Eukaryota	Streptophyta	Magnoliopsida	Poales	Poaceae	Chrysopogon	Chrysopogon orientalis	-	-
member	45	-	-	-	-	-	A8Y9F0	-	-	-	-	-	Eukaryota	Streptophyta	Magnoliopsida	Poales	Poaceae	Chrysopogon	Chrysopogon serrulatus	-	-
member	45	-	-	-	-	-	A8Y9F0	-	-	-	-	-	Eukaryota	Streptophyta	Magnoliopsida	Poales	Poaceae	Chrysopogon	Chrysopogon zizanioides	-	-
member	45	-	-	-	-	-	A8Y9F0	-	-	-	-	-	Eukaryota	Streptophyta	Magnoliopsida	Poales	Poaceae	Cinna	Cinna arundinacea	-	-
member	45	-	-	-	-	-	A8Y9F0	-	-	-	-	-	Eukaryota	Streptophyta	Magnoliopsida	Poales	Poaceae	Coelachne	Coelachne africana	-	-
member	45	-	-	-	-	-	A8Y9F0	-	-	-	-	-	Eukaryota	Streptophyta	Magnoliopsida	Poales	Poaceae	Coelachyrum	Coelachyrum piercei	-	-
member	45	-	-	-	-	-	A8Y9F0	-	-	-	-	-	Eukaryota	Streptophyta	Magnoliopsida	Poales	Poaceae	Coix	Coix aquatica	-	-
member	45	-	-	-	-	-	A8Y9F0	-	-	-	-	-	Eukaryota	Streptophyta	Magnoliopsida	Poales	Poaceae	Coix	Coix lacryma-jobi	-	-
member	45	-	-	-	-	-	A8Y9F0	-	-	-	-	-	Eukaryota	Streptophyta	Magnoliopsida	Poales	Poaceae	Coleanthus	Coleanthus subtilis	-	-
member	45	-	-	-	-	-	A8Y9F0	-	-	-	-	-	Eukaryota	Streptophyta	Magnoliopsida	Poales	Poaceae	Coleataenia	Coleataenia prionitis	-	-
member	45	-	-	-	-	-	A8Y9F0	-	-	-	-	-	Eukaryota	Streptophyta	Magnoliopsida	Poales	Poaceae	Cortaderia	Cortaderia selloana	-	-
member	45	-	-	-	-	-	A8Y9F0	-	-	-	-	-	Eukaryota	Streptophyta	Magnoliopsida	Poales	Poaceae	Corynephorus	Corynephorus divaricatus	-	-
member	45	-	-	-	-	-	A8Y9F0	-	-	-	-	-	Eukaryota	Streptophyta	Magnoliopsida	Poales	Poaceae	Crinipes	Crinipes abyssinicus	-	-
member	45	-	-	-	-	-	A8Y9F0	-	-	-	-	-	Eukaryota	Streptophyta	Magnoliopsida	Poales	Poaceae	Crinipes	Crinipes longifolius	-	-
member	45	-	-	-	-	-	A8Y9F0	-	-	-	-	-	Eukaryota	Streptophyta	Magnoliopsida	Poales	Poaceae	Cymbopogon	Cymbopogon citratus	-	-
member	45	-	-	-	-	-	A8Y9F0	-	-	-	-	-	Eukaryota	Streptophyta	Magnoliopsida	Poales	Poaceae	Cymbopogon	Cymbopogon densiflorus	-	-
member	45	-	-	-	-	-	A8Y9F0	-	-	-	-	-	Eukaryota	Streptophyta	Magnoliopsida	Poales	Poaceae	Cymbopogon	Cymbopogon distans	-	-
member	45	-	-	-	-	-	A8Y9F0	-	-	-	-	-	Eukaryota	Streptophyta	Magnoliopsida	Poales	Poaceae	Cymbopogon	Cymbopogon flexuosus	-	-
member	45	-	-	-	-	-	A8Y9F0	-	-	-	-	-	Eukaryota	Streptophyta	Magnoliopsida	Poales	Poaceae	Cymbopogon	Cymbopogon martinii	-	-
member	45	-	-	-	-	-	A8Y9F0	-	-	-	-	-	Eukaryota	Streptophyta	Magnoliopsida	Poales	Poaceae	Cymbopogon	Cymbopogon obtectus	-	-
member	45	-	-	-	-	-	A8Y9F0	-	-	-	-	-	Eukaryota	Streptophyta	Magnoliopsida	Poales	Poaceae	Cymbopogon	Cymbopogon pospischilii	-	-
member	45	-	-	-	-	-	A8Y9F0	-	-	-	-	-	Eukaryota	Streptophyta	Magnoliopsida	Poales	Poaceae	Cymbopogon	Cymbopogon schoenanthus	-	-
member	45	-	-	-	-	-	A8Y9F0	-	-	-	-	-	Eukaryota	Streptophyta	Magnoliopsida	Poales	Poaceae	Cynodon	Cynodon dactylon	-	-
member	45	-	-	-	-	-	A8Y9F0	-	-	-	-	-	Eukaryota	Streptophyta	Magnoliopsida	Poales	Poaceae	Cynodon	Cynodon dactylon x Cynodon transvaalensis	-	-
member	45	-	-	-	-	-	A8Y9F0	-	-	-	-	-	Eukaryota	Streptophyta	Magnoliopsida	Poales	Poaceae	Dactyloctenium	Dactyloctenium aegyptium	-	-
member	45	-	-	-	-	-	A8Y9F0	-	-	-	-	-	Eukaryota	Streptophyta	Magnoliopsida	Poales	Poaceae	Dactyloctenium	Dactyloctenium radulans	-	-
member	45	-	-	-	-	-	A8Y9F0	-	-	-	-	-	Eukaryota	Streptophyta	Magnoliopsida	Poales	Poaceae	Danthoniopsis	Danthoniopsis dinteri	-	-
member	45	-	-	-	-	-	A8Y9F0	-	-	-	-	-	Eukaryota	Streptophyta	Magnoliopsida	Poales	Poaceae	Danthoniopsis	Danthoniopsis stocksii	-	-
member	45	-	-	-	-	-	A8Y9F0	-	-	-	-	-	Eukaryota	Streptophyta	Magnoliopsida	Poales	Poaceae	Deschampsia	Deschampsia antarctica	-	-
member	45	-	-	-	-	-	A8Y9F0	-	-	-	-	-	Eukaryota	Streptophyta	Magnoliopsida	Poales	Poaceae	Deschampsia	Deschampsia cespitosa	-	-
member	45	-	-	-	-	-	A8Y9F0	-	-	-	-	-	Eukaryota	Streptophyta	Magnoliopsida	Poales	Poaceae	Desmazeria	Desmazeria sicula	-	-
member	45	-	-	-	-	-	A8Y9F0	-	-	-	-	-	Eukaryota	Streptophyta	Magnoliopsida	Poales	Poaceae	Desmostachya	Desmostachya bipinnata	-	-
member	45	-	-	-	-	-	A8Y9F0	-	-	-	-	-	Eukaryota	Streptophyta	Magnoliopsida	Poales	Poaceae	Diarrhena	Diarrhena obovata	-	-
member	45	-	-	-	-	-	A8Y9F0	-	-	-	-	-	Eukaryota	Streptophyta	Magnoliopsida	Poales	Poaceae	Dichanthelium	Dichanthelium boreale	-	-
member	45	-	-	-	-	-	A8Y9F0	-	-	-	-	-	Eukaryota	Streptophyta	Magnoliopsida	Poales	Poaceae	Dichanthelium	Dichanthelium commutatum	-	-
member	45	-	-	-	-	-	A8Y9F0	-	-	-	-	-	Eukaryota	Streptophyta	Magnoliopsida	Poales	Poaceae	Dichanthelium	Dichanthelium dichotomum	-	-
member	45	-	-	-	-	-	A8Y9F0	-	-	-	-	-	Eukaryota	Streptophyta	Magnoliopsida	Poales	Poaceae	Dichanthelium	Dichanthelium portoricense	-	-
member	45	-	-	-	-	-	A8Y9F0	-	-	-	-	-	Eukaryota	Streptophyta	Magnoliopsida	Poales	Poaceae	Dichanthelium	Dichanthelium ravenelii	-	-
member	45	-	-	-	-	-	A8Y9F0	-	-	-	-	-	Eukaryota	Streptophyta	Magnoliopsida	Poales	Poaceae	Dichanthium	Dichanthium annulatum	-	-
member	45	-	-	-	-	-	A8Y9F0	-	-	-	-	-	Eukaryota	Streptophyta	Magnoliopsida	Poales	Poaceae	Dichanthium	Dichanthium aristatum	-	-
member	45	-	-	-	-	-	A8Y9F0	-	-	-	-	-	Eukaryota	Streptophyta	Magnoliopsida	Poales	Poaceae	Dichanthium	Dichanthium sericeum	-	-
member	45	-	-	-	-	-	A8Y9F0	-	-	-	-	-	Eukaryota	Streptophyta	Magnoliopsida	Poales	Poaceae	Digitaria	Digitaria californica	-	-
member	45	-	-	-	-	-	A8Y9F0	-	-	-	-	-	Eukaryota	Streptophyta	Magnoliopsida	Poales	Poaceae	Digitaria	Digitaria exilis	-	-
member	45	-	-	-	-	-	A8Y9F0	-	-	-	-	-	Eukaryota	Streptophyta	Magnoliopsida	Poales	Poaceae	Digitaria	Digitaria glauca	-	-
member	45	-	-	-	-	-	A8Y9F0	-	-	-	-	-	Eukaryota	Streptophyta	Magnoliopsida	Poales	Poaceae	Digitaria	Digitaria sanguinalis	-	-
member	45	-	-	-	-	-	A8Y9F0	-	-	-	-	-	Eukaryota	Streptophyta	Magnoliopsida	Poales	Poaceae	Diheteropogon	Diheteropogon amplectens	-	-
member	45	-	-	-	-	-	A8Y9F0	-	-	-	-	-	Eukaryota	Streptophyta	Magnoliopsida	Poales	Poaceae	Diheteropogon	Diheteropogon hagerupii	-	-
member	45	-	-	-	-	-	A8Y9F0	-	-	-	-	-	Eukaryota	Streptophyta	Magnoliopsida	Poales	Poaceae	Dimeria	Dimeria lawsonii	-	-
member	45	-	-	-	-	-	A8Y9F0	-	-	-	-	-	Eukaryota	Streptophyta	Magnoliopsida	Poales	Poaceae	Dimeria	Dimeria ornithopoda	-	-
member	45	-	-	-	-	-	A8Y9F0	-	-	-	-	-	Eukaryota	Streptophyta	Magnoliopsida	Poales	Poaceae	Distichlis	Distichlis bajaensis	-	-
member	45	-	-	-	-	-	A8Y9F0	-	-	-	-	-	Eukaryota	Streptophyta	Magnoliopsida	Poales	Poaceae	Distichlis	Distichlis spicata	-	-
member	45	-	-	-	-	-	A8Y9F0	-	-	-	-	-	Eukaryota	Streptophyta	Magnoliopsida	Poales	Poaceae	Dregeochloa	Dregeochloa pumilla	-	-
member	45	-	-	-	-	-	A8Y9F0	-	-	-	-	-	Eukaryota	Streptophyta	Magnoliopsida	Poales	Poaceae	Echinaria	Echinaria capitata	-	-
member	45	-	-	-	-	-	A8Y9F0	-	-	-	-	-	Eukaryota	Streptophyta	Magnoliopsida	Poales	Poaceae	Echinochloa	Echinochloa colona	-	-
member	45	-	-	-	-	-	A8Y9F0	-	-	-	-	-	Eukaryota	Streptophyta	Magnoliopsida	Poales	Poaceae	Echinochloa	Echinochloa crus-galli	-	-
member	45	-	-	-	-	-	A8Y9F0	-	-	-	-	-	Eukaryota	Streptophyta	Magnoliopsida	Poales	Poaceae	Echinochloa	Echinochloa esculenta	-	-
member	45	-	-	-	-	-	A8Y9F0	-	-	-	-	-	Eukaryota	Streptophyta	Magnoliopsida	Poales	Poaceae	Echinochloa	Echinochloa frumentacea	-	-
member	45	-	-	-	-	-	A8Y9F0	-	-	-	-	-	Eukaryota	Streptophyta	Magnoliopsida	Poales	Poaceae	Echinochloa	Echinochloa haploclada	-	-
member	45	-	-	-	-	-	A8Y9F0	-	-	-	-	-	Eukaryota	Streptophyta	Magnoliopsida	Poales	Poaceae	Echinochloa	Echinochloa oryzicola	-	-
member	45	-	-	-	-	-	A8Y9F0	-	-	-	-	-	Eukaryota	Streptophyta	Magnoliopsida	Poales	Poaceae	Echinochloa	Echinochloa stagnina	-	-
member	45	-	-	-	-	-	A8Y9F0	-	-	-	-	-	Eukaryota	Streptophyta	Magnoliopsida	Poales	Poaceae	Echinochloa	Echinochloa ugandensis	-	-
member	45	-	-	-	-	-	A8Y9F0	-	-	-	-	-	Eukaryota	Streptophyta	Magnoliopsida	Poales	Poaceae	Elymandra	Elymandra androphila	-	-
member	45	-	-	-	-	-	A8Y9F0	-	-	-	-	-	Eukaryota	Streptophyta	Magnoliopsida	Poales	Poaceae	Elymandra	Elymandra grallata	-	-
member	45	-	-	-	-	-	A8Y9F0	-	-	-	-	-	Eukaryota	Streptophyta	Magnoliopsida	Poales	Poaceae	Elymandra	Elymandra subulata	-	-
member	45	-	-	-	-	-	A8Y9F0	-	-	-	-	-	Eukaryota	Streptophyta	Magnoliopsida	Poales	Poaceae	Enteropogon	Enteropogon ramosus	-	-
member	45	-	-	-	-	-	A8Y9F0	-	-	-	-	-	Eukaryota	Streptophyta	Magnoliopsida	Poales	Poaceae	Entolasia	Entolasia imbricata	-	-
member	45	-	-	-	-	-	A8Y9F0	-	-	-	-	-	Eukaryota	Streptophyta	Magnoliopsida	Poales	Poaceae	Eragrostis	Eragrostis autumnalis	-	-
member	45	-	-	-	-	-	A8Y9F0	-	-	-	-	-	Eukaryota	Streptophyta	Magnoliopsida	Poales	Poaceae	Eragrostis	Eragrostis cilianensis	-	-
member	45	-	-	-	-	-	A8Y9F0	-	-	-	-	-	Eukaryota	Streptophyta	Magnoliopsida	Poales	Poaceae	Eragrostis	Eragrostis minor	-	-
member	45	-	-	-	-	-	A8Y9F0	-	-	-	-	-	Eukaryota	Streptophyta	Magnoliopsida	Poales	Poaceae	Eragrostis	Eragrostis nigra	-	-
member	45	-	-	-	-	-	A8Y9F0	-	-	-	-	-	Eukaryota	Streptophyta	Magnoliopsida	Poales	Poaceae	Eragrostis	Eragrostis pilosa	-	-
member	45	-	-	-	-	-	A8Y9F0	-	-	-	-	-	Eukaryota	Streptophyta	Magnoliopsida	Poales	Poaceae	Eragrostis	Eragrostis setifolia	-	-
member	45	-	-	-	-	-	A8Y9F0	-	-	-	-	-	Eukaryota	Streptophyta	Magnoliopsida	Poales	Poaceae	Eragrostis	Eragrostis tef	-	-
member	45	-	-	-	-	-	A8Y9F0	-	-	-	-	-	Eukaryota	Streptophyta	Magnoliopsida	Poales	Poaceae	Eremochloa	Eremochloa ciliaris	-	-
member	45	-	-	-	-	-	A8Y9F0	-	-	-	-	-	Eukaryota	Streptophyta	Magnoliopsida	Poales	Poaceae	Eremochloa	Eremochloa eriopoda	-	-
member	45	-	-	-	-	-	A8Y9F0	-	-	-	-	-	Eukaryota	Streptophyta	Magnoliopsida	Poales	Poaceae	Eremochloa	Eremochloa ophiuroides	-	-
member	45	-	-	-	-	-	A8Y9F0	-	-	-	-	-	Eukaryota	Streptophyta	Magnoliopsida	Poales	Poaceae	Eremopogon	Eremopogon foveolatus	-	-
member	45	-	-	-	-	-	A8Y9F0	-	-	-	-	-	Eukaryota	Streptophyta	Magnoliopsida	Poales	Poaceae	Eremopogon	Eremopogon tuberculatus	-	-
member	45	-	-	-	-	-	A8Y9F0	-	-	-	-	-	Eukaryota	Streptophyta	Magnoliopsida	Poales	Poaceae	Eriachne	Eriachne agrostidea	-	-
member	45	-	-	-	-	-	A8Y9F0	-	-	-	-	-	Eukaryota	Streptophyta	Magnoliopsida	Poales	Poaceae	Eriachne	Eriachne aristidea	-	-
member	45	-	-	-	-	-	A8Y9F0	-	-	-	-	-	Eukaryota	Streptophyta	Magnoliopsida	Poales	Poaceae	Eriachne	Eriachne armittii	-	-
member	45	-	-	-	-	-	A8Y9F0	-	-	-	-	-	Eukaryota	Streptophyta	Magnoliopsida	Poales	Poaceae	Eriachne	Eriachne avenacea	-	-
member	45	-	-	-	-	-	A8Y9F0	-	-	-	-	-	Eukaryota	Streptophyta	Magnoliopsida	Poales	Poaceae	Eriachne	Eriachne axillaris	-	-
member	45	-	-	-	-	-	A8Y9F0	-	-	-	-	-	Eukaryota	Streptophyta	Magnoliopsida	Poales	Poaceae	Eriachne	Eriachne basedowii	-	-
member	45	-	-	-	-	-	A8Y9F0	-	-	-	-	-	Eukaryota	Streptophyta	Magnoliopsida	Poales	Poaceae	Eriachne	Eriachne burkittii	-	-
member	45	-	-	-	-	-	A8Y9F0	-	-	-	-	-	Eukaryota	Streptophyta	Magnoliopsida	Poales	Poaceae	Eriachne	Eriachne ciliata	-	-
member	45	-	-	-	-	-	A8Y9F0	-	-	-	-	-	Eukaryota	Streptophyta	Magnoliopsida	Poales	Poaceae	Eriachne	Eriachne compacta	-	-
member	45	-	-	-	-	-	A8Y9F0	-	-	-	-	-	Eukaryota	Streptophyta	Magnoliopsida	Poales	Poaceae	Eriachne	Eriachne glauca	-	-
member	45	-	-	-	-	-	A8Y9F0	-	-	-	-	-	Eukaryota	Streptophyta	Magnoliopsida	Poales	Poaceae	Eriachne	Eriachne melicacea	-	-
member	45	-	-	-	-	-	A8Y9F0	-	-	-	-	-	Eukaryota	Streptophyta	Magnoliopsida	Poales	Poaceae	Eriachne	Eriachne mucronata	-	-
member	45	-	-	-	-	-	A8Y9F0	-	-	-	-	-	Eukaryota	Streptophyta	Magnoliopsida	Poales	Poaceae	Eriachne	Eriachne pallescens	-	-
member	45	-	-	-	-	-	A8Y9F0	-	-	-	-	-	Eukaryota	Streptophyta	Magnoliopsida	Poales	Poaceae	Eriachne	Eriachne pauciflora	-	-
member	45	-	-	-	-	-	A8Y9F0	-	-	-	-	-	Eukaryota	Streptophyta	Magnoliopsida	Poales	Poaceae	Eriachne	Eriachne schultziana	-	-
member	45	-	-	-	-	-	A8Y9F0	-	-	-	-	-	Eukaryota	Streptophyta	Magnoliopsida	Poales	Poaceae	Eriachne	Eriachne semiciliata	-	-
member	45	-	-	-	-	-	A8Y9F0	-	-	-	-	-	Eukaryota	Streptophyta	Magnoliopsida	Poales	Poaceae	Eriachne	Eriachne sp. Teisher 58	-	-
member	45	-	-	-	-	-	A8Y9F0	-	-	-	-	-	Eukaryota	Streptophyta	Magnoliopsida	Poales	Poaceae	Eriachne	Eriachne stipacea	-	-
member	45	-	-	-	-	-	A8Y9F0	-	-	-	-	-	Eukaryota	Streptophyta	Magnoliopsida	Poales	Poaceae	Eriachne	Eriachne sulcata	-	-
member	45	-	-	-	-	-	A8Y9F0	-	-	-	-	-	Eukaryota	Streptophyta	Magnoliopsida	Poales	Poaceae	Eriachne	Eriachne tenuiculmis	-	-
member	45	-	-	-	-	-	A8Y9F0	-	-	-	-	-	Eukaryota	Streptophyta	Magnoliopsida	Poales	Poaceae	Eriachne	Eriachne triodioides	-	-
member	45	-	-	-	-	-	A8Y9F0	-	-	-	-	-	Eukaryota	Streptophyta	Magnoliopsida	Poales	Poaceae	Eriachne	Eriachne triseta	-	-
member	45	-	-	-	-	-	A8Y9F0	-	-	-	-	-	Eukaryota	Streptophyta	Magnoliopsida	Poales	Poaceae	Eriochloa	Eriochloa meyeriana	-	-
member	45	-	-	-	-	-	A8Y9F0	-	-	-	-	-	Eukaryota	Streptophyta	Magnoliopsida	Poales	Poaceae	Eriochloa	Eriochloa punctata	-	-
member	45	-	-	-	-	-	A8Y9F0	-	-	-	-	-	Eukaryota	Streptophyta	Magnoliopsida	Poales	Poaceae	Eriochrysis	Eriochrysis cayennensis	-	-
member	45	-	-	-	-	-	A8Y9F0	-	-	-	-	-	Eukaryota	Streptophyta	Magnoliopsida	Poales	Poaceae	Eriochrysis	Eriochrysis cf. cayennensis 365-2	-	-
member	45	-	-	-	-	-	A8Y9F0	-	-	-	-	-	Eukaryota	Streptophyta	Magnoliopsida	Poales	Poaceae	Eriochrysis	Eriochrysis laxa	-	-
member	45	-	-	-	-	-	A8Y9F0	-	-	-	-	-	Eukaryota	Streptophyta	Magnoliopsida	Poales	Poaceae	Eriochrysis	Eriochrysis pallida	-	-
member	45	-	-	-	-	-	A8Y9F0	-	-	-	-	-	Eukaryota	Streptophyta	Magnoliopsida	Poales	Poaceae	Eriochrysis	Eriochrysis villosa	-	-
member	45	-	-	-	-	-	A8Y9F0	-	-	-	-	-	Eukaryota	Streptophyta	Magnoliopsida	Poales	Poaceae	Euclasta	Euclasta condylotricha	-	-
member	45	-	-	-	-	-	A8Y9F0	-	-	-	-	-	Eukaryota	Streptophyta	Magnoliopsida	Poales	Poaceae	Eulalia	Eulalia aurea (Bory) Kunth, 1830	-	-
member	45	-	-	-	-	-	A8Y9F0	-	-	-	-	-	Eukaryota	Streptophyta	Magnoliopsida	Poales	Poaceae	Eulalia	Eulalia siamensis	-	-
member	45	-	-	-	-	-	A8Y9F0	-	-	-	-	-	Eukaryota	Streptophyta	Magnoliopsida	Poales	Poaceae	Eulaliopsis	Eulaliopsis binata	-	-
member	45	-	-	-	-	-	A8Y9F0	-	-	-	-	-	Eukaryota	Streptophyta	Magnoliopsida	Poales	Poaceae	Eustachys	Eustachys glauca	-	-
member	45	-	-	-	-	-	A8Y9F0	-	-	-	-	-	Eukaryota	Streptophyta	Magnoliopsida	Poales	Poaceae	Exotheca	Exotheca abyssinica	-	-
member	45	-	-	-	-	-	A8Y9F0	-	-	-	-	-	Eukaryota	Streptophyta	Magnoliopsida	Poales	Poaceae	Festuca	Festuca altissima	-	-
member	45	-	-	-	-	-	A8Y9F0	-	-	-	-	-	Eukaryota	Streptophyta	Magnoliopsida	Poales	Poaceae	Festuca	Festuca pratensis	-	-
member	45	-	-	-	-	-	A8Y9F0	-	-	-	-	-	Eukaryota	Streptophyta	Magnoliopsida	Poales	Poaceae	Garnotia	Garnotia stricta	-	-
member	45	-	-	-	-	-	A8Y9F0	-	-	-	-	-	Eukaryota	Streptophyta	Magnoliopsida	Poales	Poaceae	Garnotia	Garnotia tenella	-	-
member	45	-	-	-	-	-	A8Y9F0	-	-	-	-	-	Eukaryota	Streptophyta	Magnoliopsida	Poales	Poaceae	Garnotia	Garnotia thailandica	-	-
member	45	-	-	-	-	-	A8Y9F0	-	-	-	-	-	Eukaryota	Streptophyta	Magnoliopsida	Poales	Poaceae	Gaudinopsis	Gaudinopsis macra	-	-
member	45	-	-	-	-	-	A8Y9F0	-	-	-	-	-	Eukaryota	Streptophyta	Magnoliopsida	Poales	Poaceae	Germainia	Germainia capitata	-	-
member	45	-	-	-	-	-	A8Y9F0	-	-	-	-	-	Eukaryota	Streptophyta	Magnoliopsida	Poales	Poaceae	Glyceria	Glyceria arkansana	-	-
member	45	-	-	-	-	-	A8Y9F0	-	-	-	-	-	Eukaryota	Streptophyta	Magnoliopsida	Poales	Poaceae	Glyceria	Glyceria septentrionalis	-	-
member	45	-	-	-	-	-	A8Y9F0	-	-	-	-	-	Eukaryota	Streptophyta	Magnoliopsida	Poales	Poaceae	Gynerium	Gynerium sagittatum	-	-
member	45	-	-	-	-	-	A8Y9F0	-	-	-	-	-	Eukaryota	Streptophyta	Magnoliopsida	Poales	Poaceae	Hackelochloa	Hackelochloa granularis	-	-
member	45	-	-	-	-	-	A8Y9F0	-	-	-	-	-	Eukaryota	Streptophyta	Magnoliopsida	Poales	Poaceae	Hakonechloa	Hakonechloa macra	-	-
member	45	-	-	-	-	-	A8Y9F0	-	-	-	-	-	Eukaryota	Streptophyta	Magnoliopsida	Poales	Poaceae	Halopyrum	Halopyrum mucronatum	-	-
member	45	-	-	-	-	-	A8Y9F0	-	-	-	-	-	Eukaryota	Streptophyta	Magnoliopsida	Poales	Poaceae	Hemarthria	Hemarthria altissima	-	-
member	45	-	-	-	-	-	A8Y9F0	-	-	-	-	-	Eukaryota	Streptophyta	Magnoliopsida	Poales	Poaceae	Hemarthria	Hemarthria compressa	-	-
member	45	-	-	-	-	-	A8Y9F0	-	-	-	-	-	Eukaryota	Streptophyta	Magnoliopsida	Poales	Poaceae	Hemarthria	Hemarthria uncinata	-	-
member	45	-	-	-	-	-	A8Y9F0	-	-	-	-	-	Eukaryota	Streptophyta	Magnoliopsida	Poales	Poaceae	Heteropogon	Heteropogon contortus	-	-
member	45	-	-	-	-	-	A8Y9F0	-	-	-	-	-	Eukaryota	Streptophyta	Magnoliopsida	Poales	Poaceae	Heteropogon	Heteropogon fischerianus	-	-
member	45	-	-	-	-	-	A8Y9F0	-	-	-	-	-	Eukaryota	Streptophyta	Magnoliopsida	Poales	Poaceae	Heteropogon	Heteropogon melanocarpus	-	-
member	45	-	-	-	-	-	A8Y9F0	-	-	-	-	-	Eukaryota	Streptophyta	Magnoliopsida	Poales	Poaceae	Heteropogon	Heteropogon ritchiei	-	-
member	45	-	-	-	-	-	A8Y9F0	-	-	-	-	-	Eukaryota	Streptophyta	Magnoliopsida	Poales	Poaceae	Heteropogon	Heteropogon sp. AL04	-	-
member	45	-	-	-	-	-	A8Y9F0	-	-	-	-	-	Eukaryota	Streptophyta	Magnoliopsida	Poales	Poaceae	Heteropogon	Heteropogon triticeus	-	-
member	45	-	-	-	-	-	A8Y9F0	-	-	-	-	-	Eukaryota	Streptophyta	Magnoliopsida	Poales	Poaceae	Hierochloe	Hierochloe odorata	-	-
member	45	-	-	-	-	-	A8Y9F0	-	-	-	-	-	Eukaryota	Streptophyta	Magnoliopsida	Poales	Poaceae	Hilaria	Hilaria cenchroides	-	-
member	45	-	-	-	-	-	A8Y9F0	-	-	-	-	-	Eukaryota	Streptophyta	Magnoliopsida	Poales	Poaceae	Hilaria	Hilaria rigida	-	-
member	45	-	-	-	-	-	A8Y9F0	-	-	-	-	-	Eukaryota	Streptophyta	Magnoliopsida	Poales	Poaceae	Hildaea	Hildaea pallens	-	-
member	45	-	-	-	-	-	A8Y9F0	-	-	-	-	-	Eukaryota	Streptophyta	Magnoliopsida	Poales	Poaceae	Holcus	Holcus lanatus	-	-
member	45	-	-	-	-	-	A8Y9F0	-	-	-	-	-	Eukaryota	Streptophyta	Magnoliopsida	Poales	Poaceae	Homolepis	Homolepis aturensis	-	-
member	45	-	-	-	-	-	A8Y9F0	-	-	-	-	-	Eukaryota	Streptophyta	Magnoliopsida	Poales	Poaceae	Homolepis	Homolepis isocalycia	-	-
member	45	-	-	-	-	-	A8Y9F0	-	-	-	-	-	Eukaryota	Streptophyta	Magnoliopsida	Poales	Poaceae	Homozeugos	Homozeugos eylesii	-	-
member	45	-	-	-	-	-	A8Y9F0	-	-	-	-	-	Eukaryota	Streptophyta	Magnoliopsida	Poales	Poaceae	Hyparrhenia	Hyparrhenia anemopaegma	-	-
member	45	-	-	-	-	-	A8Y9F0	-	-	-	-	-	Eukaryota	Streptophyta	Magnoliopsida	Poales	Poaceae	Hyparrhenia	Hyparrhenia bagirmica	-	-
member	45	-	-	-	-	-	A8Y9F0	-	-	-	-	-	Eukaryota	Streptophyta	Magnoliopsida	Poales	Poaceae	Hyparrhenia	Hyparrhenia dichroa	-	-
member	45	-	-	-	-	-	A8Y9F0	-	-	-	-	-	Eukaryota	Streptophyta	Magnoliopsida	Poales	Poaceae	Hyparrhenia	Hyparrhenia diplandra	-	-
member	45	-	-	-	-	-	A8Y9F0	-	-	-	-	-	Eukaryota	Streptophyta	Magnoliopsida	Poales	Poaceae	Hyparrhenia	Hyparrhenia figariana	-	-
member	45	-	-	-	-	-	A8Y9F0	-	-	-	-	-	Eukaryota	Streptophyta	Magnoliopsida	Poales	Poaceae	Hyparrhenia	Hyparrhenia hirta	-	-
member	45	-	-	-	-	-	A8Y9F0	-	-	-	-	-	Eukaryota	Streptophyta	Magnoliopsida	Poales	Poaceae	Hyparrhenia	Hyparrhenia mobukensis	-	-
member	45	-	-	-	-	-	A8Y9F0	-	-	-	-	-	Eukaryota	Streptophyta	Magnoliopsida	Poales	Poaceae	Hyparrhenia	Hyparrhenia newtonii	-	-
member	45	-	-	-	-	-	A8Y9F0	-	-	-	-	-	Eukaryota	Streptophyta	Magnoliopsida	Poales	Poaceae	Hyparrhenia	Hyparrhenia papillipes	-	-
member	45	-	-	-	-	-	A8Y9F0	-	-	-	-	-	Eukaryota	Streptophyta	Magnoliopsida	Poales	Poaceae	Hyparrhenia	Hyparrhenia rudis	-	-
member	45	-	-	-	-	-	A8Y9F0	-	-	-	-	-	Eukaryota	Streptophyta	Magnoliopsida	Poales	Poaceae	Hyparrhenia	Hyparrhenia rufa	-	-
member	45	-	-	-	-	-	A8Y9F0	-	-	-	-	-	Eukaryota	Streptophyta	Magnoliopsida	Poales	Poaceae	Hyparrhenia	Hyparrhenia subplumosa	-	-
member	45	-	-	-	-	-	A8Y9F0	-	-	-	-	-	Eukaryota	Streptophyta	Magnoliopsida	Poales	Poaceae	Hyparrhenia	Hyparrhenia umbrosa	-	-
member	45	-	-	-	-	-	A8Y9F0	-	-	-	-	-	Eukaryota	Streptophyta	Magnoliopsida	Poales	Poaceae	Hyparrhenia	Hyparrhenia variabilis	-	-
member	45	-	-	-	-	-	A8Y9F0	-	-	-	-	-	Eukaryota	Streptophyta	Magnoliopsida	Poales	Poaceae	Hyparrhenia	Hyparrhenia violascens	-	-
member	45	-	-	-	-	-	A8Y9F0	-	-	-	-	-	Eukaryota	Streptophyta	Magnoliopsida	Poales	Poaceae	Ischaemum	Ischaemum afrum	-	-
member	45	-	-	-	-	-	A8Y9F0	-	-	-	-	-	Eukaryota	Streptophyta	Magnoliopsida	Poales	Poaceae	Ischaemum	Ischaemum rugosum	-	-
member	45	-	-	-	-	-	A8Y9F0	-	-	-	-	-	Eukaryota	Streptophyta	Magnoliopsida	Poales	Poaceae	Iseilema	Iseilema anthephoroides	-	-
member	45	-	-	-	-	-	A8Y9F0	-	-	-	-	-	Eukaryota	Streptophyta	Magnoliopsida	Poales	Poaceae	Iseilema	Iseilema hubbardii	-	-
member	45	-	-	-	-	-	A8Y9F0	-	-	-	-	-	Eukaryota	Streptophyta	Magnoliopsida	Poales	Poaceae	Iseilema	Iseilema laxum	-	-
member	45	-	-	-	-	-	A8Y9F0	-	-	-	-	-	Eukaryota	Streptophyta	Magnoliopsida	Poales	Poaceae	Iseilema	Iseilema macratherum	-	-
member	45	-	-	-	-	-	A8Y9F0	-	-	-	-	-	Eukaryota	Streptophyta	Magnoliopsida	Poales	Poaceae	Iseilema	Iseilema membranaceum	-	-
member	45	-	-	-	-	-	A8Y9F0	-	-	-	-	-	Eukaryota	Streptophyta	Magnoliopsida	Poales	Poaceae	Iseilema	Iseilema prostratum	-	-
member	45	-	-	-	-	-	A8Y9F0	-	-	-	-	-	Eukaryota	Streptophyta	Magnoliopsida	Poales	Poaceae	Iseilema	Iseilema vaginiflorum	-	-
member	45	-	-	-	-	-	A8Y9F0	-	-	-	-	-	Eukaryota	Streptophyta	Magnoliopsida	Poales	Poaceae	Jansenella	Jansenella griffithiana	-	-
member	45	-	-	-	-	-	A8Y9F0	-	-	-	-	-	Eukaryota	Streptophyta	Magnoliopsida	Poales	Poaceae	Jansenella	Jansenella neglecta	-	-
member	45	-	-	-	-	-	A8Y9F0	-	-	-	-	-	Eukaryota	Streptophyta	Magnoliopsida	Poales	Poaceae	Jarava	Jarava ichu	-	-
member	45	-	-	-	-	-	A8Y9F0	-	-	-	-	-	Eukaryota	Streptophyta	Magnoliopsida	Poales	Poaceae	Jardinea	Jardinea congoensis	-	-
member	45	-	-	-	-	-	A8Y9F0	-	-	-	-	-	Eukaryota	Streptophyta	Magnoliopsida	Poales	Poaceae	Kerriochloa	Kerriochloa siamensis	-	-
member	45	-	-	-	-	-	A8Y9F0	-	-	-	-	-	Eukaryota	Streptophyta	Magnoliopsida	Poales	Poaceae	Lagurus	Lagurus ovatus	-	-
member	45	-	-	-	-	-	A8Y9F0	-	-	-	-	-	Eukaryota	Streptophyta	Magnoliopsida	Poales	Poaceae	Lamarckia	Lamarckia aurea	-	-
member	45	-	-	-	-	-	A8Y9F0	-	-	-	-	-	Eukaryota	Streptophyta	Magnoliopsida	Poales	Poaceae	Lasiacis	Lasiacis nigra	-	-
member	45	-	-	-	-	-	A8Y9F0	-	-	-	-	-	Eukaryota	Streptophyta	Magnoliopsida	Poales	Poaceae	Leptagrostis	Leptagrostis schimperiana	-	-
member	45	-	-	-	-	-	A8Y9F0	-	-	-	-	-	Eukaryota	Streptophyta	Magnoliopsida	Poales	Poaceae	Leptochloa	Leptochloa pluriflora	-	-
member	45	-	-	-	-	-	A8Y9F0	-	-	-	-	-	Eukaryota	Streptophyta	Magnoliopsida	Poales	Poaceae	Leptochloa	Leptochloa virgata	-	-
member	45	-	-	-	-	-	A8Y9F0	-	-	-	-	-	Eukaryota	Streptophyta	Magnoliopsida	Poales	Poaceae	Lolium	Lolium arundinaceum	-	-
member	45	-	-	-	-	-	A8Y9F0	-	-	-	-	-	Eukaryota	Streptophyta	Magnoliopsida	Poales	Poaceae	Lolium	Lolium multiflorum	-	-
member	45	-	-	-	-	-	A8Y9F0	-	-	-	-	-	Eukaryota	Streptophyta	Magnoliopsida	Poales	Poaceae	Lolium	Lolium perenne	-	-
member	45	-	-	-	-	-	A8Y9F0	-	-	-	-	-	Eukaryota	Streptophyta	Magnoliopsida	Poales	Poaceae	Lophatherum	Lophatherum gracile	-	-
member	45	-	-	-	-	-	A8Y9F0	-	-	-	-	-	Eukaryota	Streptophyta	Magnoliopsida	Poales	Poaceae	Loudetia	Loudetia simplex	-	-
member	45	-	-	-	-	-	A8Y9F0	-	-	-	-	-	Eukaryota	Streptophyta	Magnoliopsida	Poales	Poaceae	Loudetiopsis	Loudetiopsis kerstingii	-	-
member	45	-	-	-	-	-	A8Y9F0	-	-	-	-	-	Eukaryota	Streptophyta	Magnoliopsida	Poales	Poaceae	Loxodera	Loxodera bovonei	-	-
member	45	-	-	-	-	-	A8Y9F0	-	-	-	-	-	Eukaryota	Streptophyta	Magnoliopsida	Poales	Poaceae	Loxodera	Loxodera caespitosa	-	-
member	45	-	-	-	-	-	A8Y9F0	-	-	-	-	-	Eukaryota	Streptophyta	Magnoliopsida	Poales	Poaceae	Megathyrsus	Megathyrsus maximus	-	-
member	45	-	-	-	-	-	A8Y9F0	-	-	-	-	-	Eukaryota	Streptophyta	Magnoliopsida	Poales	Poaceae	Melanocenchris	Melanocenchris abyssinica	-	-
member	45	-	-	-	-	-	A8Y9F0	-	-	-	-	-	Eukaryota	Streptophyta	Magnoliopsida	Poales	Poaceae	Melica	Melica mutica	-	-
member	45	-	-	-	-	-	A8Y9F0	-	-	-	-	-	Eukaryota	Streptophyta	Magnoliopsida	Poales	Poaceae	Melica	Melica scabrosa	-	-
member	45	-	-	-	-	-	A8Y9F0	-	-	-	-	-	Eukaryota	Streptophyta	Magnoliopsida	Poales	Poaceae	Melica	Melica subulata	-	-
member	45	-	-	-	-	-	A8Y9F0	-	-	-	-	-	Eukaryota	Streptophyta	Magnoliopsida	Poales	Poaceae	Melinis	Melinis minutiflora	-	-
member	45	-	-	-	-	-	A8Y9F0	-	-	-	-	-	Eukaryota	Streptophyta	Magnoliopsida	Poales	Poaceae	Melinis	Melinis repens	-	-
member	45	-	-	-	-	-	A8Y9F0	-	-	-	-	-	Eukaryota	Streptophyta	Magnoliopsida	Poales	Poaceae	Merxmuellera	Merxmuellera tsaratananensis	-	-
member	45	-	-	-	-	-	A8Y9F0	-	-	-	-	-	Eukaryota	Streptophyta	Magnoliopsida	Poales	Poaceae	Micraira	Micraira sp. JLC-2014	-	-
member	45	-	-	-	-	-	A8Y9F0	-	-	-	-	-	Eukaryota	Streptophyta	Magnoliopsida	Poales	Poaceae	Microstegium	Microstegium vimineum	-	-
member	45	-	-	-	-	-	A8Y9F0	-	-	-	-	-	Eukaryota	Streptophyta	Magnoliopsida	Poales	Poaceae	Milium	Milium effusum	-	-
member	45	-	-	-	-	-	A8Y9F0	-	-	-	-	-	Eukaryota	Streptophyta	Magnoliopsida	Poales	Poaceae	Miscanthus	Miscanthus capensis	-	-
member	45	-	-	-	-	-	A8Y9F0	-	-	-	-	-	Eukaryota	Streptophyta	Magnoliopsida	Poales	Poaceae	Miscanthus	Miscanthus ecklonii	-	-
member	45	-	-	-	-	-	A8Y9F0	-	-	-	-	-	Eukaryota	Streptophyta	Magnoliopsida	Poales	Poaceae	Miscanthus	Miscanthus floridulus	-	-
member	45	-	-	-	-	-	A8Y9F0	-	-	-	-	-	Eukaryota	Streptophyta	Magnoliopsida	Poales	Poaceae	Miscanthus	Miscanthus junceus	-	-
member	45	-	-	-	-	-	A8Y9F0	-	-	-	-	-	Eukaryota	Streptophyta	Magnoliopsida	Poales	Poaceae	Miscanthus	Miscanthus lutarioriparius	-	-
member	45	-	-	-	-	-	A8Y9F0	-	-	-	-	-	Eukaryota	Streptophyta	Magnoliopsida	Poales	Poaceae	Miscanthus	Miscanthus oligostachyus	-	-
member	45	-	-	-	-	-	A8Y9F0	-	-	-	-	-	Eukaryota	Streptophyta	Magnoliopsida	Poales	Poaceae	Miscanthus	Miscanthus sacchariflorus	-	-
member	45	-	-	-	-	-	A8Y9F0	-	-	-	-	-	Eukaryota	Streptophyta	Magnoliopsida	Poales	Poaceae	Miscanthus	Miscanthus sinensis	-	-
member	45	-	-	-	-	-	A8Y9F0	-	-	-	-	-	Eukaryota	Streptophyta	Magnoliopsida	Poales	Poaceae	Miscanthus	Miscanthus transmorrisonensis	-	-
member	45	-	-	-	-	-	A8Y9F0	-	-	-	-	-	Eukaryota	Streptophyta	Magnoliopsida	Poales	Poaceae	Miscanthus	Miscanthus x giganteus	-	-
member	45	-	-	-	-	-	A8Y9F0	-	-	-	-	-	Eukaryota	Streptophyta	Magnoliopsida	Poales	Poaceae	Mnesithea	Mnesithea formosa	-	-
member	45	-	-	-	-	-	A8Y9F0	-	-	-	-	-	Eukaryota	Streptophyta	Magnoliopsida	Poales	Poaceae	Mnesithea	Mnesithea helferi	-	-
member	45	-	-	-	-	-	A8Y9F0	-	-	-	-	-	Eukaryota	Streptophyta	Magnoliopsida	Poales	Poaceae	Mnesithea	Mnesithea lepidura	-	-
member	45	-	-	-	-	-	A8Y9F0	-	-	-	-	-	Eukaryota	Streptophyta	Magnoliopsida	Poales	Poaceae	Mnesithea	Mnesithea selloana	-	-
member	45	-	-	-	-	-	A8Y9F0	-	-	-	-	-	Eukaryota	Streptophyta	Magnoliopsida	Poales	Poaceae	Molinia	Molinia caerulea	-	-
member	45	-	-	-	-	-	A8Y9F0	-	-	-	-	-	Eukaryota	Streptophyta	Magnoliopsida	Poales	Poaceae	Monocymbium	Monocymbium ceresiiforme	-	-
member	45	-	-	-	-	-	A8Y9F0	-	-	-	-	-	Eukaryota	Streptophyta	Magnoliopsida	Poales	Poaceae	Monocymbium	Monocymbium lanceolatum	-	-
member	45	-	-	-	-	-	A8Y9F0	-	-	-	-	-	Eukaryota	Streptophyta	Magnoliopsida	Poales	Poaceae	Nassella	Nassella hyalina	-	-
member	45	-	-	-	-	-	A8Y9F0	-	-	-	-	-	Eukaryota	Streptophyta	Magnoliopsida	Poales	Poaceae	Nassella	Nassella neesiana	-	-
member	45	-	-	-	-	-	A8Y9F0	-	-	-	-	-	Eukaryota	Streptophyta	Magnoliopsida	Poales	Poaceae	Neotrinia	Neotrinia splendens	-	-
member	45	-	-	-	-	-	A8Y9F0	-	-	-	-	-	Eukaryota	Streptophyta	Magnoliopsida	Poales	Poaceae	Nephelochloa	Nephelochloa orientalis	-	-
member	45	-	-	-	-	-	A8Y9F0	-	-	-	-	-	Eukaryota	Streptophyta	Magnoliopsida	Poales	Poaceae	Neurachne	Neurachne muelleri	-	-
member	45	-	-	-	-	-	A8Y9F0	-	-	-	-	-	Eukaryota	Streptophyta	Magnoliopsida	Poales	Poaceae	Nicoraepoa	Nicoraepoa erinacea	-	-
member	45	-	-	-	-	-	A8Y9F0	-	-	-	-	-	Eukaryota	Streptophyta	Magnoliopsida	Poales	Poaceae	Oplismenus	Oplismenus hirtellus	-	-
member	45	-	-	-	-	-	A8Y9F0	-	-	-	-	-	Eukaryota	Streptophyta	Magnoliopsida	Poales	Poaceae	Orinus	Orinus intermedius	-	-
member	45	-	-	-	-	-	A8Y9F0	-	-	-	-	-	Eukaryota	Streptophyta	Magnoliopsida	Poales	Poaceae	Orinus	Orinus kokonoricus	-	-
member	45	-	-	-	-	-	A8Y9F0	-	-	-	-	-	Eukaryota	Streptophyta	Magnoliopsida	Poales	Poaceae	Oropetium	Oropetium aristatum	-	-
member	45	-	-	-	-	-	A8Y9F0	-	-	-	-	-	Eukaryota	Streptophyta	Magnoliopsida	Poales	Poaceae	Otachyrium	Otachyrium versicolor	-	-
member	45	-	-	-	-	-	A8Y9F0	-	-	-	-	-	Eukaryota	Streptophyta	Magnoliopsida	Poales	Poaceae	Oxychloris	Oxychloris scariosa	-	-
member	45	-	-	-	-	-	A8Y9F0	-	-	-	-	-	Eukaryota	Streptophyta	Magnoliopsida	Poales	Poaceae	Oxyrhachis	Oxyrhachis gracillima	-	-
member	45	-	-	-	-	-	A8Y9F0	-	-	-	-	-	Eukaryota	Streptophyta	Magnoliopsida	Poales	Poaceae	Panicum	Panicum coloratum	-	-
member	45	-	-	-	-	-	A8Y9F0	-	-	-	-	-	Eukaryota	Streptophyta	Magnoliopsida	Poales	Poaceae	Panicum	Panicum hallii	-	-
member	45	-	-	-	-	-	A8Y9F0	-	-	-	-	-	Eukaryota	Streptophyta	Magnoliopsida	Poales	Poaceae	Panicum	Panicum incomtum	-	-
member	45	-	-	-	-	-	A8Y9F0	-	-	-	-	-	Eukaryota	Streptophyta	Magnoliopsida	Poales	Poaceae	Panicum	Panicum lycopodioides	-	-
member	45	-	-	-	-	-	A8Y9F0	-	-	-	-	-	Eukaryota	Streptophyta	Magnoliopsida	Poales	Poaceae	Panicum	Panicum miliaceum	-	-
member	45	-	-	-	-	-	A8Y9F0	-	-	-	-	-	Eukaryota	Streptophyta	Magnoliopsida	Poales	Poaceae	Panicum	Panicum pygmaeum	-	-
member	45	-	-	-	-	-	A8Y9F0	-	-	-	-	-	Eukaryota	Streptophyta	Magnoliopsida	Poales	Poaceae	Panicum	Panicum sumatrense	-	-
member	45	-	-	-	-	-	A8Y9F0	-	-	-	-	-	Eukaryota	Streptophyta	Magnoliopsida	Poales	Poaceae	Panicum	Panicum virgatum	-	-
member	45	-	-	-	-	-	A8Y9F0	-	-	-	-	-	Eukaryota	Streptophyta	Magnoliopsida	Poales	Poaceae	Paspalum	Paspalum dilatatum	-	-
member	45	-	-	-	-	-	A8Y9F0	-	-	-	-	-	Eukaryota	Streptophyta	Magnoliopsida	Poales	Poaceae	Paspalum	Paspalum floridanum	-	-
member	45	-	-	-	-	-	A8Y9F0	-	-	-	-	-	Eukaryota	Streptophyta	Magnoliopsida	Poales	Poaceae	Paspalum	Paspalum glaziovii	-	-
member	45	-	-	-	-	-	A8Y9F0	-	-	-	-	-	Eukaryota	Streptophyta	Magnoliopsida	Poales	Poaceae	Paspalum	Paspalum inaequivalve	-	-
member	45	-	-	-	-	-	A8Y9F0	-	-	-	-	-	Eukaryota	Streptophyta	Magnoliopsida	Poales	Poaceae	Paspalum	Paspalum ionanthum	-	-
member	45	-	-	-	-	-	A8Y9F0	-	-	-	-	-	Eukaryota	Streptophyta	Magnoliopsida	Poales	Poaceae	Paspalum	Paspalum juergensii	-	-
member	45	-	-	-	-	-	A8Y9F0	-	-	-	-	-	Eukaryota	Streptophyta	Magnoliopsida	Poales	Poaceae	Paspalum	Paspalum laeve	-	-
member	45	-	-	-	-	-	A8Y9F0	-	-	-	-	-	Eukaryota	Streptophyta	Magnoliopsida	Poales	Poaceae	Paspalum	Paspalum lividum	-	-
member	45	-	-	-	-	-	A8Y9F0	-	-	-	-	-	Eukaryota	Streptophyta	Magnoliopsida	Poales	Poaceae	Paspalum	Paspalum malacophyllum	-	-
member	45	-	-	-	-	-	A8Y9F0	-	-	-	-	-	Eukaryota	Streptophyta	Magnoliopsida	Poales	Poaceae	Paspalum	Paspalum millegrana	-	-
member	45	-	-	-	-	-	A8Y9F0	-	-	-	-	-	Eukaryota	Streptophyta	Magnoliopsida	Poales	Poaceae	Paspalum	Paspalum minus	-	-
member	45	-	-	-	-	-	A8Y9F0	-	-	-	-	-	Eukaryota	Streptophyta	Magnoliopsida	Poales	Poaceae	Paspalum	Paspalum nicorae	-	-
member	45	-	-	-	-	-	A8Y9F0	-	-	-	-	-	Eukaryota	Streptophyta	Magnoliopsida	Poales	Poaceae	Paspalum	Paspalum paniculatum	-	-
member	45	-	-	-	-	-	A8Y9F0	-	-	-	-	-	Eukaryota	Streptophyta	Magnoliopsida	Poales	Poaceae	Paspalum	Paspalum pauciciliatum	-	-
member	45	-	-	-	-	-	A8Y9F0	-	-	-	-	-	Eukaryota	Streptophyta	Magnoliopsida	Poales	Poaceae	Paspalum	Paspalum plicatulum	-	-
member	45	-	-	-	-	-	A8Y9F0	-	-	-	-	-	Eukaryota	Streptophyta	Magnoliopsida	Poales	Poaceae	Paspalum	Paspalum pubiflorum	-	-
member	45	-	-	-	-	-	A8Y9F0	-	-	-	-	-	Eukaryota	Streptophyta	Magnoliopsida	Poales	Poaceae	Paspalum	Paspalum virgatum	-	-
member	45	-	-	-	-	-	A8Y9F0	-	-	-	-	-	Eukaryota	Streptophyta	Magnoliopsida	Poales	Poaceae	Patis	Patis racemosa	-	-
member	45	-	-	-	-	-	A8Y9F0	-	-	-	-	-	Eukaryota	Streptophyta	Magnoliopsida	Poales	Poaceae	Perotis	Perotis patens	-	-
member	45	-	-	-	-	-	A8Y9F0	-	-	-	-	-	Eukaryota	Streptophyta	Magnoliopsida	Poales	Poaceae	Phaenanthoecium	Phaenanthoecium koestlinii	-	-
member	45	-	-	-	-	-	A8Y9F0	-	-	-	-	-	Eukaryota	Streptophyta	Magnoliopsida	Poales	Poaceae	Phaenosperma	Phaenosperma globosum	-	-
member	45	-	-	-	-	-	A8Y9F0	-	-	-	-	-	Eukaryota	Streptophyta	Magnoliopsida	Poales	Poaceae	Phalaris	Phalaris arundinacea	-	-
member	45	-	-	-	-	-	A8Y9F0	-	-	-	-	-	Eukaryota	Streptophyta	Magnoliopsida	Poales	Poaceae	Phalaris	Phalaris coerulescens	-	-
member	45	-	-	-	-	-	A8Y9F0	-	-	-	-	-	Eukaryota	Streptophyta	Magnoliopsida	Poales	Poaceae	Pheidochloa	Pheidochloa gracilis	-	-
member	45	-	-	-	-	-	A8Y9F0	-	-	-	-	-	Eukaryota	Streptophyta	Magnoliopsida	Poales	Poaceae	Phippsia	Phippsia algida	-	-
member	45	-	-	-	-	-	A8Y9F0	-	-	-	-	-	Eukaryota	Streptophyta	Magnoliopsida	Poales	Poaceae	Phleum	Phleum alpinum	-	-
member	45	-	-	-	-	-	A8Y9F0	-	-	-	-	-	Eukaryota	Streptophyta	Magnoliopsida	Poales	Poaceae	Phragmites	Phragmites australis	-	-
member	45	-	-	-	-	-	A8Y9F0	-	-	-	-	-	Eukaryota	Streptophyta	Magnoliopsida	Poales	Poaceae	Pleuropogon	Pleuropogon hooverianus	-	-
member	45	-	-	-	-	-	A8Y9F0	-	-	-	-	-	Eukaryota	Streptophyta	Magnoliopsida	Poales	Poaceae	Poa	Poa alsodes	-	-
member	45	-	-	-	-	-	A8Y9F0	-	-	-	-	-	Eukaryota	Streptophyta	Magnoliopsida	Poales	Poaceae	Poa	Poa crymophila	-	-
member	45	-	-	-	-	-	A8Y9F0	-	-	-	-	-	Eukaryota	Streptophyta	Magnoliopsida	Poales	Poaceae	Poa	Poa diaphora	-	-
member	45	-	-	-	-	-	A8Y9F0	-	-	-	-	-	Eukaryota	Streptophyta	Magnoliopsida	Poales	Poaceae	Poa	Poa elanata	-	-
member	45	-	-	-	-	-	A8Y9F0	-	-	-	-	-	Eukaryota	Streptophyta	Magnoliopsida	Poales	Poaceae	Poa	Poa megalothyrsa	-	-
member	45	-	-	-	-	-	A8Y9F0	-	-	-	-	-	Eukaryota	Streptophyta	Magnoliopsida	Poales	Poaceae	Poa	Poa nemoralis	-	-
member	45	-	-	-	-	-	A8Y9F0	-	-	-	-	-	Eukaryota	Streptophyta	Magnoliopsida	Poales	Poaceae	Poa	Poa orinosa	-	-
member	45	-	-	-	-	-	A8Y9F0	-	-	-	-	-	Eukaryota	Streptophyta	Magnoliopsida	Poales	Poaceae	Poa	Poa pagophila	-	-
member	45	-	-	-	-	-	A8Y9F0	-	-	-	-	-	Eukaryota	Streptophyta	Magnoliopsida	Poales	Poaceae	Poa	Poa palustris	-	-
member	45	-	-	-	-	-	A8Y9F0	-	-	-	-	-	Eukaryota	Streptophyta	Magnoliopsida	Poales	Poaceae	Poa	Poa paucifolia	-	-
member	45	-	-	-	-	-	A8Y9F0	-	-	-	-	-	Eukaryota	Streptophyta	Magnoliopsida	Poales	Poaceae	Poa	Poa pratensis	-	-
member	45	-	-	-	-	-	A8Y9F0	-	-	-	-	-	Eukaryota	Streptophyta	Magnoliopsida	Poales	Poaceae	Poa	Poa saltuensis	-	-
member	45	-	-	-	-	-	A8Y9F0	-	-	-	-	-	Eukaryota	Streptophyta	Magnoliopsida	Poales	Poaceae	Poa	Poa sinoglauca	-	-
member	45	-	-	-	-	-	A8Y9F0	-	-	-	-	-	Eukaryota	Streptophyta	Magnoliopsida	Poales	Poaceae	Poa	Poa sp. LW-2019a	-	-
member	45	-	-	-	-	-	A8Y9F0	-	-	-	-	-	Eukaryota	Streptophyta	Magnoliopsida	Poales	Poaceae	Poa	Poa sp. PI 374046	-	-
member	45	-	-	-	-	-	A8Y9F0	-	-	-	-	-	Eukaryota	Streptophyta	Magnoliopsida	Poales	Poaceae	Poa	Poa sphondylodes	-	-
member	45	-	-	-	-	-	A8Y9F0	-	-	-	-	-	Eukaryota	Streptophyta	Magnoliopsida	Poales	Poaceae	Poa	Poa trivialis	-	-
member	45	-	-	-	-	-	A8Y9F0	-	-	-	-	-	Eukaryota	Streptophyta	Magnoliopsida	Poales	Poaceae	Poa	Poa wolfii	-	-
member	45	-	-	-	-	-	A8Y9F0	-	-	-	-	-	Eukaryota	Streptophyta	Magnoliopsida	Poales	Poaceae	Pogonatherum	Pogonatherum paniceum	-	-
member	45	-	-	-	-	-	A8Y9F0	-	-	-	-	-	Eukaryota	Streptophyta	Magnoliopsida	Poales	Poaceae	Polytoca	Polytoca digitata	-	-
member	45	-	-	-	-	-	A8Y9F0	-	-	-	-	-	Eukaryota	Streptophyta	Magnoliopsida	Poales	Poaceae	Polytrias	Polytrias indica	-	-
member	45	-	-	-	-	-	A8Y9F0	-	-	-	-	-	Eukaryota	Streptophyta	Magnoliopsida	Poales	Poaceae	Pratochloa	Pratochloa walteri	-	-
member	45	-	-	-	-	-	A8Y9F0	-	-	-	-	-	Eukaryota	Streptophyta	Magnoliopsida	Poales	Poaceae	Pseudanthistiria	Pseudanthistiria umbellata	-	-
member	45	-	-	-	-	-	A8Y9F0	-	-	-	-	-	Eukaryota	Streptophyta	Magnoliopsida	Poales	Poaceae	Pseudopogonatherum	Pseudopogonatherum contortum	-	-
member	45	-	-	-	-	-	A8Y9F0	-	-	-	-	-	Eukaryota	Streptophyta	Magnoliopsida	Poales	Poaceae	Pseudosorghum	Pseudosorghum fasciculare	-	-
member	45	-	-	-	-	-	A8Y9F0	-	-	-	-	-	Eukaryota	Streptophyta	Magnoliopsida	Poales	Poaceae	Puccinellia	Puccinellia distans	-	-
member	45	-	-	-	-	-	A8Y9F0	-	-	-	-	-	Eukaryota	Streptophyta	Magnoliopsida	Poales	Poaceae	Puccinellia	Puccinellia nuttalliana	-	-
member	45	-	-	-	-	-	A8Y9F0	-	-	-	-	-	Eukaryota	Streptophyta	Magnoliopsida	Poales	Poaceae	Reynaudia	Reynaudia filiformis	-	-
member	45	-	-	-	-	-	A8Y9F0	-	-	-	-	-	Eukaryota	Streptophyta	Magnoliopsida	Poales	Poaceae	Rhytachne	Rhytachne rottboellioides	-	-
member	45	-	-	-	-	-	A8Y9F0	-	-	-	-	-	Eukaryota	Streptophyta	Magnoliopsida	Poales	Poaceae	Rottboellia	Rottboellia cochinchinensis	-	-
member	45	-	-	-	-	-	A8Y9F0	-	-	-	-	-	Eukaryota	Streptophyta	Magnoliopsida	Poales	Poaceae	Rytidosperma	Rytidosperma pallidum	-	-
member	45	-	-	-	-	-	A8Y9F0	-	-	-	-	-	Eukaryota	Streptophyta	Magnoliopsida	Poales	Poaceae	Rytidosperma	Rytidosperma semiannulare	-	-
member	45	-	-	-	-	-	A8Y9F0	-	-	-	-	-	Eukaryota	Streptophyta	Magnoliopsida	Poales	Poaceae	Saccharum	Saccharum hildebrandtii	-	-
member	45	-	-	-	-	-	A8Y9F0	-	-	-	-	-	Eukaryota	Streptophyta	Magnoliopsida	Poales	Poaceae	Saccharum	Saccharum hybrid cultivar	-	-
member	45	-	-	-	-	-	A8Y9F0	-	-	-	-	-	Eukaryota	Streptophyta	Magnoliopsida	Poales	Poaceae	Saccharum	Saccharum officinarum	-	-
member	45	-	-	-	-	-	A8Y9F0	-	-	-	-	-	Eukaryota	Streptophyta	Magnoliopsida	Poales	Poaceae	Saccharum	Saccharum perrieri	-	-
member	45	-	-	-	-	-	A8Y9F0	-	-	-	-	-	Eukaryota	Streptophyta	Magnoliopsida	Poales	Poaceae	Saccharum	Saccharum rufipilum	-	-
member	45	-	-	-	-	-	A8Y9F0	-	-	-	-	-	Eukaryota	Streptophyta	Magnoliopsida	Poales	Poaceae	Saccharum	Saccharum sp.	-	-
member	45	-	-	-	-	-	A8Y9F0	-	-	-	-	-	Eukaryota	Streptophyta	Magnoliopsida	Poales	Poaceae	Saccharum	Saccharum spontaneum	-	-
member	45	-	-	-	-	-	A8Y9F0	-	-	-	-	-	Eukaryota	Streptophyta	Magnoliopsida	Poales	Poaceae	Sacciolepis	Sacciolepis indica	-	-
member	45	-	-	-	-	-	A8Y9F0	-	-	-	-	-	Eukaryota	Streptophyta	Magnoliopsida	Poales	Poaceae	Sarga	Sarga versicolor	-	-
member	45	-	-	-	-	-	A8Y9F0	-	-	-	-	-	Eukaryota	Streptophyta	Magnoliopsida	Poales	Poaceae	Schizachne	Schizachne purpurascens	-	-
member	45	-	-	-	-	-	A8Y9F0	-	-	-	-	-	Eukaryota	Streptophyta	Magnoliopsida	Poales	Poaceae	Schizachyrium	Schizachyrium brevifolium	-	-
member	45	-	-	-	-	-	A8Y9F0	-	-	-	-	-	Eukaryota	Streptophyta	Magnoliopsida	Poales	Poaceae	Schizachyrium	Schizachyrium cirratum	-	-
member	45	-	-	-	-	-	A8Y9F0	-	-	-	-	-	Eukaryota	Streptophyta	Magnoliopsida	Poales	Poaceae	Schizachyrium	Schizachyrium claudopus	-	-
member	45	-	-	-	-	-	A8Y9F0	-	-	-	-	-	Eukaryota	Streptophyta	Magnoliopsida	Poales	Poaceae	Schizachyrium	Schizachyrium cubense	-	-
member	45	-	-	-	-	-	A8Y9F0	-	-	-	-	-	Eukaryota	Streptophyta	Magnoliopsida	Poales	Poaceae	Schizachyrium	Schizachyrium delavayi	-	-
member	45	-	-	-	-	-	A8Y9F0	-	-	-	-	-	Eukaryota	Streptophyta	Magnoliopsida	Poales	Poaceae	Schizachyrium	Schizachyrium djalonicum	-	-
member	45	-	-	-	-	-	A8Y9F0	-	-	-	-	-	Eukaryota	Streptophyta	Magnoliopsida	Poales	Poaceae	Schizachyrium	Schizachyrium exile	-	-
member	45	-	-	-	-	-	A8Y9F0	-	-	-	-	-	Eukaryota	Streptophyta	Magnoliopsida	Poales	Poaceae	Schizachyrium	Schizachyrium imberbe	-	-
member	45	-	-	-	-	-	A8Y9F0	-	-	-	-	-	Eukaryota	Streptophyta	Magnoliopsida	Poales	Poaceae	Schizachyrium	Schizachyrium lomaense	-	-
member	45	-	-	-	-	-	A8Y9F0	-	-	-	-	-	Eukaryota	Streptophyta	Magnoliopsida	Poales	Poaceae	Schizachyrium	Schizachyrium microstachyum	-	-
member	45	-	-	-	-	-	A8Y9F0	-	-	-	-	-	Eukaryota	Streptophyta	Magnoliopsida	Poales	Poaceae	Schizachyrium	Schizachyrium salzmannii	-	-
member	45	-	-	-	-	-	A8Y9F0	-	-	-	-	-	Eukaryota	Streptophyta	Magnoliopsida	Poales	Poaceae	Schizachyrium	Schizachyrium sanguineum	-	-
member	45	-	-	-	-	-	A8Y9F0	-	-	-	-	-	Eukaryota	Streptophyta	Magnoliopsida	Poales	Poaceae	Schizachyrium	Schizachyrium scoparium	-	-
member	45	-	-	-	-	-	A8Y9F0	-	-	-	-	-	Eukaryota	Streptophyta	Magnoliopsida	Poales	Poaceae	Schizachyrium	Schizachyrium spicatum	-	-
member	45	-	-	-	-	-	A8Y9F0	-	-	-	-	-	Eukaryota	Streptophyta	Magnoliopsida	Poales	Poaceae	Schizachyrium	Schizachyrium tenerum	-	-
member	45	-	-	-	-	-	A8Y9F0	-	-	-	-	-	Eukaryota	Streptophyta	Magnoliopsida	Poales	Poaceae	Schizachyrium	Schizachyrium thollonii	-	-
member	45	-	-	-	-	-	A8Y9F0	-	-	-	-	-	Eukaryota	Streptophyta	Magnoliopsida	Poales	Poaceae	Schizachyrium	Schizachyrium ursulus	-	-
member	45	-	-	-	-	-	A8Y9F0	-	-	-	-	-	Eukaryota	Streptophyta	Magnoliopsida	Poales	Poaceae	Sclerochloa	Sclerochloa dura	-	-
member	45	-	-	-	-	-	A8Y9F0	-	-	-	-	-	Eukaryota	Streptophyta	Magnoliopsida	Poales	Poaceae	Scolochloa	Scolochloa festucacea	-	-
member	45	-	-	-	-	-	A8Y9F0	-	-	-	-	-	Eukaryota	Streptophyta	Magnoliopsida	Poales	Poaceae	Sehima	Sehima nervosum	-	-
member	45	-	-	-	-	-	A8Y9F0	-	-	-	-	-	Eukaryota	Streptophyta	Magnoliopsida	Poales	Poaceae	Setaria	Setaria geminata	-	-
member	45	-	-	-	-	-	A8Y9F0	-	-	-	-	-	Eukaryota	Streptophyta	Magnoliopsida	Poales	Poaceae	Setaria	Setaria italica	-	-
member	45	-	-	-	-	-	A8Y9F0	-	-	-	-	-	Eukaryota	Streptophyta	Magnoliopsida	Poales	Poaceae	Setaria	Setaria viridis	-	-
member	45	-	-	-	-	-	A8Y9F0	-	-	-	-	-	Eukaryota	Streptophyta	Magnoliopsida	Poales	Poaceae	Sorghastrum	Sorghastrum elliottii	-	-
member	45	-	-	-	-	-	A8Y9F0	-	-	-	-	-	Eukaryota	Streptophyta	Magnoliopsida	Poales	Poaceae	Sorghastrum	Sorghastrum nutans	-	-
member	45	-	-	-	-	-	A8Y9F0	-	-	-	-	-	Eukaryota	Streptophyta	Magnoliopsida	Poales	Poaceae	Sorghum	Sorghum arundinaceum	-	-
member	45	-	-	-	-	-	A8Y9F0	-	-	-	-	-	Eukaryota	Streptophyta	Magnoliopsida	Poales	Poaceae	Sorghum	Sorghum bicolor	-	-
member	45	-	-	-	-	-	A8Y9F0	-	-	-	-	-	Eukaryota	Streptophyta	Magnoliopsida	Poales	Poaceae	Sorghum	Sorghum halepense	-	-
member	45	-	-	-	-	-	A8Y9F0	-	-	-	-	-	Eukaryota	Streptophyta	Magnoliopsida	Poales	Poaceae	Sorghum	Sorghum mekongense	-	-
member	45	-	-	-	-	-	A8Y9F0	-	-	-	-	-	Eukaryota	Streptophyta	Magnoliopsida	Poales	Poaceae	Sorghum	Sorghum propinquum	-	-
member	45	-	-	-	-	-	A8Y9F0	-	-	-	-	-	Eukaryota	Streptophyta	Magnoliopsida	Poales	Poaceae	Sorghum	Sorghum sorghoides	-	-
member	45	-	-	-	-	-	A8Y9F0	-	-	-	-	-	Eukaryota	Streptophyta	Magnoliopsida	Poales	Poaceae	Sorghum	Sorghum versicolor	-	-
member	45	-	-	-	-	-	A8Y9F0	-	-	-	-	-	Eukaryota	Streptophyta	Magnoliopsida	Poales	Poaceae	Sporobolus	Sporobolus alterniflorus	-	-
member	45	-	-	-	-	-	A8Y9F0	-	-	-	-	-	Eukaryota	Streptophyta	Magnoliopsida	Poales	Poaceae	Sporobolus	Sporobolus helvolus	-	-
member	45	-	-	-	-	-	A8Y9F0	-	-	-	-	-	Eukaryota	Streptophyta	Magnoliopsida	Poales	Poaceae	Sporobolus	Sporobolus maritimus	-	-
member	45	-	-	-	-	-	A8Y9F0	-	-	-	-	-	Eukaryota	Streptophyta	Magnoliopsida	Poales	Poaceae	Sporobolus	Sporobolus michauxianus	-	-
member	45	-	-	-	-	-	A8Y9F0	-	-	-	-	-	Eukaryota	Streptophyta	Magnoliopsida	Poales	Poaceae	Sporobolus	Sporobolus x townsendii	-	-
member	45	-	-	-	-	-	A8Y9F0	-	-	-	-	-	Eukaryota	Streptophyta	Magnoliopsida	Poales	Poaceae	Steinchisma	Steinchisma decipiens	-	-
member	45	-	-	-	-	-	A8Y9F0	-	-	-	-	-	Eukaryota	Streptophyta	Magnoliopsida	Poales	Poaceae	Steinchisma	Steinchisma laxum	-	-
member	45	-	-	-	-	-	A8Y9F0	-	-	-	-	-	Eukaryota	Streptophyta	Magnoliopsida	Poales	Poaceae	Stenotaphrum	Stenotaphrum secundatum	-	-
member	45	-	-	-	-	-	A8Y9F0	-	-	-	-	-	Eukaryota	Streptophyta	Magnoliopsida	Poales	Poaceae	Stipa	Stipa hymenoides	-	-
member	45	-	-	-	-	-	A8Y9F0	-	-	-	-	-	Eukaryota	Streptophyta	Magnoliopsida	Poales	Poaceae	Stipa	Stipa roylei	-	-
member	45	-	-	-	-	-	A8Y9F0	-	-	-	-	-	Eukaryota	Streptophyta	Magnoliopsida	Poales	Poaceae	Streptostachys	Streptostachys asperifolia	-	-
member	45	-	-	-	-	-	A8Y9F0	-	-	-	-	-	Eukaryota	Streptophyta	Magnoliopsida	Poales	Poaceae	Tenaxia	Tenaxia guillarmodiae	-	-
member	45	-	-	-	-	-	A8Y9F0	-	-	-	-	-	Eukaryota	Streptophyta	Magnoliopsida	Poales	Poaceae	Thelepogon	Thelepogon elegans	-	-
member	45	-	-	-	-	-	A8Y9F0	-	-	-	-	-	Eukaryota	Streptophyta	Magnoliopsida	Poales	Poaceae	Themeda	Themeda anathera	-	-
member	45	-	-	-	-	-	A8Y9F0	-	-	-	-	-	Eukaryota	Streptophyta	Magnoliopsida	Poales	Poaceae	Themeda	Themeda arguens	-	-
member	45	-	-	-	-	-	A8Y9F0	-	-	-	-	-	Eukaryota	Streptophyta	Magnoliopsida	Poales	Poaceae	Themeda	Themeda arundinacea	-	-
member	45	-	-	-	-	-	A8Y9F0	-	-	-	-	-	Eukaryota	Streptophyta	Magnoliopsida	Poales	Poaceae	Themeda	Themeda cymbaria	-	-
member	45	-	-	-	-	-	A8Y9F0	-	-	-	-	-	Eukaryota	Streptophyta	Magnoliopsida	Poales	Poaceae	Themeda	Themeda huttonensis	-	-
member	45	-	-	-	-	-	A8Y9F0	-	-	-	-	-	Eukaryota	Streptophyta	Magnoliopsida	Poales	Poaceae	Themeda	Themeda minor	-	-
member	45	-	-	-	-	-	A8Y9F0	-	-	-	-	-	Eukaryota	Streptophyta	Magnoliopsida	Poales	Poaceae	Themeda	Themeda mooneyi	-	-
member	45	-	-	-	-	-	A8Y9F0	-	-	-	-	-	Eukaryota	Streptophyta	Magnoliopsida	Poales	Poaceae	Themeda	Themeda quadrivalvis	-	-
member	45	-	-	-	-	-	A8Y9F0	-	-	-	-	-	Eukaryota	Streptophyta	Magnoliopsida	Poales	Poaceae	Themeda	Themeda sp. Saarela 1833	-	-
member	45	-	-	-	-	-	A8Y9F0	-	-	-	-	-	Eukaryota	Streptophyta	Magnoliopsida	Poales	Poaceae	Themeda	Themeda strigosa	-	-
member	45	-	-	-	-	-	A8Y9F0	-	-	-	-	-	Eukaryota	Streptophyta	Magnoliopsida	Poales	Poaceae	Themeda	Themeda tremula	-	-
member	45	-	-	-	-	-	A8Y9F0	-	-	-	-	-	Eukaryota	Streptophyta	Magnoliopsida	Poales	Poaceae	Themeda	Themeda triandra	-	-
member	45	-	-	-	-	-	A8Y9F0	-	-	-	-	-	Eukaryota	Streptophyta	Magnoliopsida	Poales	Poaceae	Themeda	Themeda villosa	-	-
member	45	-	-	-	-	-	A8Y9F0	-	-	-	-	-	Eukaryota	Streptophyta	Magnoliopsida	Poales	Poaceae	Thyridolepis	Thyridolepis xerophila	-	-
member	45	-	-	-	-	-	A8Y9F0	-	-	-	-	-	Eukaryota	Streptophyta	Magnoliopsida	Poales	Poaceae	Thysanolaena	Thysanolaena latifolia	-	-
member	45	-	-	-	-	-	A8Y9F0	-	-	-	-	-	Eukaryota	Streptophyta	Magnoliopsida	Poales	Poaceae	Torreyochloa	Torreyochloa pallida	-	-
member	45	-	-	-	-	-	A8Y9F0	-	-	-	-	-	Eukaryota	Streptophyta	Magnoliopsida	Poales	Poaceae	Trachypogon	Trachypogon chevalieri	-	-
member	45	-	-	-	-	-	A8Y9F0	-	-	-	-	-	Eukaryota	Streptophyta	Magnoliopsida	Poales	Poaceae	Tragus	Tragus australianus	-	-
member	45	-	-	-	-	-	A8Y9F0	-	-	-	-	-	Eukaryota	Streptophyta	Magnoliopsida	Poales	Poaceae	Tribolium	Tribolium hispidum	-	-
member	45	-	-	-	-	-	A8Y9F0	-	-	-	-	-	Eukaryota	Streptophyta	Magnoliopsida	Poales	Poaceae	Tricholaena	Tricholaena monachne	-	-
member	45	-	-	-	-	-	A8Y9F0	-	-	-	-	-	Eukaryota	Streptophyta	Magnoliopsida	Poales	Poaceae	Triodia	Triodia basedowii	-	-
member	45	-	-	-	-	-	A8Y9F0	-	-	-	-	-	Eukaryota	Streptophyta	Magnoliopsida	Poales	Poaceae	Triodia	Triodia chichesterensis	-	-
member	45	-	-	-	-	-	A8Y9F0	-	-	-	-	-	Eukaryota	Streptophyta	Magnoliopsida	Poales	Poaceae	Triodia	Triodia concinna	-	-
member	45	-	-	-	-	-	A8Y9F0	-	-	-	-	-	Eukaryota	Streptophyta	Magnoliopsida	Poales	Poaceae	Triodia	Triodia glabra	-	-
member	45	-	-	-	-	-	A8Y9F0	-	-	-	-	-	Eukaryota	Streptophyta	Magnoliopsida	Poales	Poaceae	Triodia	Triodia lanigera	-	-
member	45	-	-	-	-	-	A8Y9F0	-	-	-	-	-	Eukaryota	Streptophyta	Magnoliopsida	Poales	Poaceae	Triodia	Triodia longiceps	-	-
member	45	-	-	-	-	-	A8Y9F0	-	-	-	-	-	Eukaryota	Streptophyta	Magnoliopsida	Poales	Poaceae	Triodia	Triodia mallota	-	-
member	45	-	-	-	-	-	A8Y9F0	-	-	-	-	-	Eukaryota	Streptophyta	Magnoliopsida	Poales	Poaceae	Triodia	Triodia plurinervata	-	-
member	45	-	-	-	-	-	A8Y9F0	-	-	-	-	-	Eukaryota	Streptophyta	Magnoliopsida	Poales	Poaceae	Triodia	Triodia rigidissima	-	-
member	45	-	-	-	-	-	A8Y9F0	-	-	-	-	-	Eukaryota	Streptophyta	Magnoliopsida	Poales	Poaceae	Triodia	Triodia schinzii	-	-
member	45	-	-	-	-	-	A8Y9F0	-	-	-	-	-	Eukaryota	Streptophyta	Magnoliopsida	Poales	Poaceae	Triodia	Triodia scintillans	-	-
member	45	-	-	-	-	-	A8Y9F0	-	-	-	-	-	Eukaryota	Streptophyta	Magnoliopsida	Poales	Poaceae	Triodia	Triodia stipoides	-	-
member	45	-	-	-	-	-	A8Y9F0	-	-	-	-	-	Eukaryota	Streptophyta	Magnoliopsida	Poales	Poaceae	Triodia	Triodia tomentosa	-	-
member	45	-	-	-	-	-	A8Y9F0	-	-	-	-	-	Eukaryota	Streptophyta	Magnoliopsida	Poales	Poaceae	Triodia	Triodia vanleeuwenii	-	-
member	45	-	-	-	-	-	A8Y9F0	-	-	-	-	-	Eukaryota	Streptophyta	Magnoliopsida	Poales	Poaceae	Triodia	Triodia wiseana	-	-
member	45	-	-	-	-	-	A8Y9F0	-	-	-	-	-	Eukaryota	Streptophyta	Magnoliopsida	Poales	Poaceae	Tripidium	Tripidium arundinaceum	-	-
member	45	-	-	-	-	-	A8Y9F0	-	-	-	-	-	Eukaryota	Streptophyta	Magnoliopsida	Poales	Poaceae	Tripidium	Tripidium kanashiroi	-	-
member	45	-	-	-	-	-	A8Y9F0	-	-	-	-	-	Eukaryota	Streptophyta	Magnoliopsida	Poales	Poaceae	Tripidium	Tripidium procerum	-	-
member	45	-	-	-	-	-	A8Y9F0	-	-	-	-	-	Eukaryota	Streptophyta	Magnoliopsida	Poales	Poaceae	Tripidium	Tripidium ravennae	-	-
member	45	-	-	-	-	-	A8Y9F0	-	-	-	-	-	Eukaryota	Streptophyta	Magnoliopsida	Poales	Poaceae	Triplachne	Triplachne nitens	-	-
member	45	-	-	-	-	-	A8Y9F0	-	-	-	-	-	Eukaryota	Streptophyta	Magnoliopsida	Poales	Poaceae	Tripogon	Tripogon bromoides	-	-
member	45	-	-	-	-	-	A8Y9F0	-	-	-	-	-	Eukaryota	Streptophyta	Magnoliopsida	Poales	Poaceae	Tripogon	Tripogon chinensis	-	-
member	45	-	-	-	-	-	A8Y9F0	-	-	-	-	-	Eukaryota	Streptophyta	Magnoliopsida	Poales	Poaceae	Tripogonella	Tripogonella loliiformis	-	-
member	45	-	-	-	-	-	A8Y9F0	-	-	-	-	-	Eukaryota	Streptophyta	Magnoliopsida	Poales	Poaceae	Tristachya	Tristachya humbertii	-	-
member	45	-	-	-	-	-	A8Y9F0	-	-	-	-	-	Eukaryota	Streptophyta	Magnoliopsida	Poales	Poaceae	Tristachya	Tristachya leucothrix	-	-
member	45	-	-	-	-	-	A8Y9F0	-	-	-	-	-	Eukaryota	Streptophyta	Magnoliopsida	Poales	Poaceae	Uniola	Uniola paniculata	-	-
member	45	-	-	-	-	-	A8Y9F0	-	-	-	-	-	Eukaryota	Streptophyta	Magnoliopsida	Poales	Poaceae	Urelytrum	Urelytrum agropyroides	-	-
member	45	-	-	-	-	-	A8Y9F0	-	-	-	-	-	Eukaryota	Streptophyta	Magnoliopsida	Poales	Poaceae	Urelytrum	Urelytrum digitatum	-	-
member	45	-	-	-	-	-	A8Y9F0	-	-	-	-	-	Eukaryota	Streptophyta	Magnoliopsida	Poales	Poaceae	Urochloa	Urochloa brizantha	-	-
member	45	-	-	-	-	-	A8Y9F0	-	-	-	-	-	Eukaryota	Streptophyta	Magnoliopsida	Poales	Poaceae	Urochloa	Urochloa decumbens	-	-
member	45	-	-	-	-	-	A8Y9F0	-	-	-	-	-	Eukaryota	Streptophyta	Magnoliopsida	Poales	Poaceae	Urochloa	Urochloa reptans	-	-
member	45	-	-	-	-	-	A8Y9F0	-	-	-	-	-	Eukaryota	Streptophyta	Magnoliopsida	Poales	Poaceae	Urochondra	Urochondra setulosa	-	-
member	45	-	-	-	-	-	A8Y9F0	-	-	-	-	-	Eukaryota	Streptophyta	Magnoliopsida	Poales	Poaceae	Vaseyochloa	Vaseyochloa multinervosa	-	-
member	45	-	-	-	-	-	A8Y9F0	-	-	-	-	-	Eukaryota	Streptophyta	Magnoliopsida	Poales	Poaceae	Vossia	Vossia cuspidata	-	-
member	45	-	-	-	-	-	A8Y9F0	-	-	-	-	-	Eukaryota	Streptophyta	Magnoliopsida	Poales	Poaceae	Whiteochloa	Whiteochloa capillipes	-	-
member	45	-	-	-	-	-	A8Y9F0	-	-	-	-	-	Eukaryota	Streptophyta	Magnoliopsida	Poales	Poaceae	Zeugites	Zeugites pittieri	-	-
member	45	-	-	-	-	-	A8Y9F0	-	-	-	-	-	Eukaryota	Streptophyta	Magnoliopsida	Poales	Poaceae	Zingeria	Zingeria biebersteiniana	-	-
member	45	-	-	-	-	-	A8Y9F0	-	-	-	-	-	Eukaryota	Streptophyta	Magnoliopsida	Poales	Poaceae	Zoysia	Zoysia japonica	-	-
member	45	-	-	-	-	-	A8Y9F0	-	-	-	-	-	Eukaryota	Streptophyta	Magnoliopsida	Poales	Poaceae	Zoysia	Zoysia macrantha	-	-
member	45	-	-	-	-	-	A8Y9F0	-	-	-	-	-	Eukaryota	Streptophyta	Magnoliopsida	Poales	Poaceae	Zoysia	Zoysia macrostachya	-	-
member	45	-	-	-	-	-	A8Y9F0	-	-	-	-	-	Eukaryota	Streptophyta	Magnoliopsida	Poales	Poaceae	Zoysia	Zoysia matrella	-	-
member	45	-	-	-	-	-	A8Y9F0	-	-	-	-	-	Eukaryota	Streptophyta	Magnoliopsida	Poales	Poaceae	Zoysia	Zoysia sinica	-	-
member	45	-	-	-	-	-	A8Y9F0	-	-	-	-	-	Eukaryota	Streptophyta	Magnoliopsida	Poales	Poaceae	Zoysia	Zoysia tenuifolia	-	-
member	45	-	-	-	-	-	A9L976	metabolism	Energy production and conversion	3HX10	Photosystem II (PSII) is a light-driven water plastoquinone oxidoreductase that uses light energy to abstract electrons from H(2)O, generating O(2) and a proton gradient subsequently used for ATP formation. It consists of a core antenna complex that captures photons, and an electron transfer chain that converts photonic excitation into a charge separation. The D1 D2 (PsbA PsbA) reaction center heterodimer binds P680, the primary electron donor of PSII as well as several subsequent electron acceptors	3702.ATCG00020.1	Eukaryota	Streptophyta	Magnoliopsida	Alismatales	Araceae	Lemna	Lemna minor	unclassified	unclassified
member	45	-	-	-	-	-	B0JIS8	metabolism	Energy production and conversion	1G08A	Photosystem II (PSII) is a light-driven water plastoquinone oxidoreductase that uses light energy to abstract electrons from H(2)O, generating O(2) and a proton gradient subsequently used for ATP formation. It consists of a core antenna complex that captures photons, and an electron transfer chain that converts photonic excitation into a charge separation. The D1 D2 (PsbA PsbA) reaction center heterodimer binds P680, the primary electron donor of PSII as well as several subsequent electron acceptors	449447.MAE_58140	Bacteria	Cyanobacteria	unclassified	Chroococcales	Microcystaceae	Microcystis	Microcystis aeruginosa	unclassified	unclassified
member	45	-	-	-	-	-	B0JIS8	-	-	-	-	-	Bacteria	Cyanobacteria	unclassified	Chroococcales	Microcystaceae	Microcystis	Microcystis flos-aquae	-	-
member	45	-	-	-	-	-	B0JIS8	-	-	-	-	-	Bacteria	Cyanobacteria	unclassified	Chroococcales	Microcystaceae	Microcystis	Microcystis panniformis	-	-
member	45	-	-	-	-	-	B0JIS8	-	-	-	-	-	Bacteria	Cyanobacteria	unclassified	Chroococcales	Microcystaceae	Microcystis	unclassified	-	-
member	45	-	-	-	-	-	B0YPN1	metabolism	Energy production and conversion	3GEYD	Photosystem II (PSII) is a light-driven water plastoquinone oxidoreductase that uses light energy to abstract electrons from H(2)O, generating O(2) and a proton gradient subsequently used for ATP formation. It consists of a core antenna complex that captures photons, and an electron transfer chain that converts photonic excitation into a charge separation. The D1 D2 (PsbA PsbA) reaction center heterodimer binds P680, the primary electron donor of PSII as well as several subsequent electron acceptors	88036.EFJ05022	Eukaryota	Streptophyta	Jungermanniopsida	Metzgeriales	Aneuraceae	Aneura	Aneura mirabilis	unclassified	unclassified
member	45	-	-	-	-	-	B0Z4K6	metabolism	Energy production and conversion	3HX10	Photosystem II (PSII) is a light-driven water plastoquinone oxidoreductase that uses light energy to abstract electrons from H(2)O, generating O(2) and a proton gradient subsequently used for ATP formation. It consists of a core antenna complex that captures photons, and an electron transfer chain that converts photonic excitation into a charge separation. The D1 D2 (PsbA PsbA) reaction center heterodimer binds P680, the primary electron donor of PSII as well as several subsequent electron acceptors	3702.ATCG00020.1	Bacteria	unclassified	unclassified	unclassified	unclassified	unclassified	unclassified	unclassified	unclassified
member	45	-	-	-	-	-	B0Z4K6	-	-	-	-	-	Eukaryota	Streptophyta	Magnoliopsida	Apiales	Apiaceae	Aegopodium	Aegopodium podagraria	-	-
member	45	-	-	-	-	-	B0Z4K6	-	-	-	-	-	Eukaryota	Streptophyta	Magnoliopsida	Apiales	Apiaceae	Anethum	Anethum foeniculum	-	-
member	45	-	-	-	-	-	B0Z4K6	-	-	-	-	-	Eukaryota	Streptophyta	Magnoliopsida	Apiales	Apiaceae	Anethum	Anethum graveolens	-	-
member	45	-	-	-	-	-	B0Z4K6	-	-	-	-	-	Eukaryota	Streptophyta	Magnoliopsida	Apiales	Apiaceae	Angelica	Angelica acutiloba	-	-
member	45	-	-	-	-	-	B0Z4K6	-	-	-	-	-	Eukaryota	Streptophyta	Magnoliopsida	Apiales	Apiaceae	Angelica	Angelica amurensis	-	-
member	45	-	-	-	-	-	B0Z4K6	-	-	-	-	-	Eukaryota	Streptophyta	Magnoliopsida	Apiales	Apiaceae	Angelica	Angelica anomala	-	-
member	45	-	-	-	-	-	B0Z4K6	-	-	-	-	-	Eukaryota	Streptophyta	Magnoliopsida	Apiales	Apiaceae	Angelica	Angelica apaensis	-	-
member	45	-	-	-	-	-	B0Z4K6	-	-	-	-	-	Eukaryota	Streptophyta	Magnoliopsida	Apiales	Apiaceae	Angelica	Angelica biserrata	-	-
member	45	-	-	-	-	-	B0Z4K6	-	-	-	-	-	Eukaryota	Streptophyta	Magnoliopsida	Apiales	Apiaceae	Angelica	Angelica cartilaginomarginata	-	-
member	45	-	-	-	-	-	B0Z4K6	-	-	-	-	-	Eukaryota	Streptophyta	Magnoliopsida	Apiales	Apiaceae	Angelica	Angelica dahurica	-	-
member	45	-	-	-	-	-	B0Z4K6	-	-	-	-	-	Eukaryota	Streptophyta	Magnoliopsida	Apiales	Apiaceae	Angelica	Angelica decursiva	-	-
member	45	-	-	-	-	-	B0Z4K6	-	-	-	-	-	Eukaryota	Streptophyta	Magnoliopsida	Apiales	Apiaceae	Angelica	Angelica gigas	-	-
member	45	-	-	-	-	-	B0Z4K6	-	-	-	-	-	Eukaryota	Streptophyta	Magnoliopsida	Apiales	Apiaceae	Angelica	Angelica kangdingensis	-	-
member	45	-	-	-	-	-	B0Z4K6	-	-	-	-	-	Eukaryota	Streptophyta	Magnoliopsida	Apiales	Apiaceae	Angelica	Angelica keiskei	-	-
member	45	-	-	-	-	-	B0Z4K6	-	-	-	-	-	Eukaryota	Streptophyta	Magnoliopsida	Apiales	Apiaceae	Angelica	Angelica laevigata	-	-
member	45	-	-	-	-	-	B0Z4K6	-	-	-	-	-	Eukaryota	Streptophyta	Magnoliopsida	Apiales	Apiaceae	Angelica	Angelica laxifoliata	-	-
member	45	-	-	-	-	-	B0Z4K6	-	-	-	-	-	Eukaryota	Streptophyta	Magnoliopsida	Apiales	Apiaceae	Angelica	Angelica maowenensis	-	-
member	45	-	-	-	-	-	B0Z4K6	-	-	-	-	-	Eukaryota	Streptophyta	Magnoliopsida	Apiales	Apiaceae	Angelica	Angelica megaphylla	-	-
member	45	-	-	-	-	-	B0Z4K6	-	-	-	-	-	Eukaryota	Streptophyta	Magnoliopsida	Apiales	Apiaceae	Angelica	Angelica morii	-	-
member	45	-	-	-	-	-	B0Z4K6	-	-	-	-	-	Eukaryota	Streptophyta	Magnoliopsida	Apiales	Apiaceae	Angelica	Angelica multicaulis	-	-
member	45	-	-	-	-	-	B0Z4K6	-	-	-	-	-	Eukaryota	Streptophyta	Magnoliopsida	Apiales	Apiaceae	Angelica	Angelica nitida	-	-
member	45	-	-	-	-	-	B0Z4K6	-	-	-	-	-	Eukaryota	Streptophyta	Magnoliopsida	Apiales	Apiaceae	Angelica	Angelica omeiensis	-	-
member	45	-	-	-	-	-	B0Z4K6	-	-	-	-	-	Eukaryota	Streptophyta	Magnoliopsida	Apiales	Apiaceae	Angelica	Angelica paeoniifolia	-	-
member	45	-	-	-	-	-	B0Z4K6	-	-	-	-	-	Eukaryota	Streptophyta	Magnoliopsida	Apiales	Apiaceae	Angelica	Angelica polymorpha	-	-
member	45	-	-	-	-	-	B0Z4K6	-	-	-	-	-	Eukaryota	Streptophyta	Magnoliopsida	Apiales	Apiaceae	Angelica	Angelica porphyrocaulis	-	-
member	45	-	-	-	-	-	B0Z4K6	-	-	-	-	-	Eukaryota	Streptophyta	Magnoliopsida	Apiales	Apiaceae	Angelica	Angelica pseudoselinum	-	-
member	45	-	-	-	-	-	B0Z4K6	-	-	-	-	-	Eukaryota	Streptophyta	Magnoliopsida	Apiales	Apiaceae	Angelica	Angelica saxatilis	-	-
member	45	-	-	-	-	-	B0Z4K6	-	-	-	-	-	Eukaryota	Streptophyta	Magnoliopsida	Apiales	Apiaceae	Angelica	Angelica sinensis	-	-
member	45	-	-	-	-	-	B0Z4K6	-	-	-	-	-	Eukaryota	Streptophyta	Magnoliopsida	Apiales	Apiaceae	Angelica	Angelica sylvestris	-	-
member	45	-	-	-	-	-	B0Z4K6	-	-	-	-	-	Eukaryota	Streptophyta	Magnoliopsida	Apiales	Apiaceae	Angelica	Angelica ternata	-	-
member	45	-	-	-	-	-	B0Z4K6	-	-	-	-	-	Eukaryota	Streptophyta	Magnoliopsida	Apiales	Apiaceae	Angelica	Angelica tianmuensis	-	-
member	45	-	-	-	-	-	B0Z4K6	-	-	-	-	-	Eukaryota	Streptophyta	Magnoliopsida	Apiales	Apiaceae	Angelica	Angelica tsinlingensis	-	-
member	45	-	-	-	-	-	B0Z4K6	-	-	-	-	-	Eukaryota	Streptophyta	Magnoliopsida	Apiales	Apiaceae	Angelica	Angelica valida	-	-
member	45	-	-	-	-	-	B0Z4K6	-	-	-	-	-	Eukaryota	Streptophyta	Magnoliopsida	Apiales	Apiaceae	Anthriscus	Anthriscus cerefolium	-	-
member	45	-	-	-	-	-	B0Z4K6	-	-	-	-	-	Eukaryota	Streptophyta	Magnoliopsida	Apiales	Apiaceae	Anthriscus	Anthriscus sylvestris	-	-
member	45	-	-	-	-	-	B0Z4K6	-	-	-	-	-	Eukaryota	Streptophyta	Magnoliopsida	Apiales	Apiaceae	Apium	Apium graveolens	-	-
member	45	-	-	-	-	-	B0Z4K6	-	-	-	-	-	Eukaryota	Streptophyta	Magnoliopsida	Apiales	Apiaceae	Apium	Apium leptophyllum	-	-
member	45	-	-	-	-	-	B0Z4K6	-	-	-	-	-	Eukaryota	Streptophyta	Magnoliopsida	Apiales	Apiaceae	Arracacia	Arracacia xanthorrhiza	-	-
member	45	-	-	-	-	-	B0Z4K6	-	-	-	-	-	Eukaryota	Streptophyta	Magnoliopsida	Apiales	Apiaceae	Carum	Carum carvi	-	-
member	45	-	-	-	-	-	B0Z4K6	-	-	-	-	-	Eukaryota	Streptophyta	Magnoliopsida	Apiales	Apiaceae	Caucalis	Caucalis platycarpos	-	-
member	45	-	-	-	-	-	B0Z4K6	-	-	-	-	-	Eukaryota	Streptophyta	Magnoliopsida	Apiales	Apiaceae	Centella	Centella asiatica	-	-
member	45	-	-	-	-	-	B0Z4K6	-	-	-	-	-	Eukaryota	Streptophyta	Magnoliopsida	Apiales	Apiaceae	Chamaesium	Chamaesium viridiflorum	-	-
member	45	-	-	-	-	-	B0Z4K6	-	-	-	-	-	Eukaryota	Streptophyta	Magnoliopsida	Apiales	Apiaceae	Chamaesium	Chamaesium wolffianum	-	-
member	45	-	-	-	-	-	B0Z4K6	-	-	-	-	-	Eukaryota	Streptophyta	Magnoliopsida	Apiales	Apiaceae	Changium	Changium smyrnioides	-	-
member	45	-	-	-	-	-	B0Z4K6	-	-	-	-	-	Eukaryota	Streptophyta	Magnoliopsida	Apiales	Apiaceae	Chuanminshen	Chuanminshen violaceum	-	-
member	45	-	-	-	-	-	B0Z4K6	-	-	-	-	-	Eukaryota	Streptophyta	Magnoliopsida	Apiales	Apiaceae	Cicuta	Cicuta maculata	-	-
member	45	-	-	-	-	-	B0Z4K6	-	-	-	-	-	Eukaryota	Streptophyta	Magnoliopsida	Apiales	Apiaceae	Cicuta	Cicuta virosa	-	-
member	45	-	-	-	-	-	B0Z4K6	-	-	-	-	-	Eukaryota	Streptophyta	Magnoliopsida	Apiales	Apiaceae	Cnidium	Cnidium monnieri	-	-
member	45	-	-	-	-	-	B0Z4K6	-	-	-	-	-	Eukaryota	Streptophyta	Magnoliopsida	Apiales	Apiaceae	Cnidium	Cnidium officinale	-	-
member	45	-	-	-	-	-	B0Z4K6	-	-	-	-	-	Eukaryota	Streptophyta	Magnoliopsida	Apiales	Apiaceae	Conioselinum	Conioselinum chinense	-	-
member	45	-	-	-	-	-	B0Z4K6	-	-	-	-	-	Eukaryota	Streptophyta	Magnoliopsida	Apiales	Apiaceae	Conium	Conium maculatum	-	-
member	45	-	-	-	-	-	B0Z4K6	-	-	-	-	-	Eukaryota	Streptophyta	Magnoliopsida	Apiales	Apiaceae	Crithmum	Crithmum maritimum	-	-
member	45	-	-	-	-	-	B0Z4K6	-	-	-	-	-	Eukaryota	Streptophyta	Magnoliopsida	Apiales	Apiaceae	Cryptotaenia	Cryptotaenia japonica	-	-
member	45	-	-	-	-	-	B0Z4K6	-	-	-	-	-	Eukaryota	Streptophyta	Magnoliopsida	Apiales	Apiaceae	Cuminum	Cuminum cyminum	-	-
member	45	-	-	-	-	-	B0Z4K6	-	-	-	-	-	Eukaryota	Streptophyta	Magnoliopsida	Apiales	Apiaceae	Cyclospermum	Cyclospermum leptophyllum	-	-
member	45	-	-	-	-	-	B0Z4K6	-	-	-	-	-	Eukaryota	Streptophyta	Magnoliopsida	Apiales	Apiaceae	Dasispermum	Dasispermum suffruticosum	-	-
member	45	-	-	-	-	-	B0Z4K6	-	-	-	-	-	Eukaryota	Streptophyta	Magnoliopsida	Apiales	Apiaceae	Daucus	Daucus aureus	-	-
member	45	-	-	-	-	-	B0Z4K6	-	-	-	-	-	Eukaryota	Streptophyta	Magnoliopsida	Apiales	Apiaceae	Daucus	Daucus carota	-	-
member	45	-	-	-	-	-	B0Z4K6	-	-	-	-	-	Eukaryota	Streptophyta	Magnoliopsida	Apiales	Apiaceae	Daucus	Daucus conchitae	-	-
member	45	-	-	-	-	-	B0Z4K6	-	-	-	-	-	Eukaryota	Streptophyta	Magnoliopsida	Apiales	Apiaceae	Daucus	Daucus crinitus	-	-
member	45	-	-	-	-	-	B0Z4K6	-	-	-	-	-	Eukaryota	Streptophyta	Magnoliopsida	Apiales	Apiaceae	Daucus	Daucus glochidiatus	-	-
member	45	-	-	-	-	-	B0Z4K6	-	-	-	-	-	Eukaryota	Streptophyta	Magnoliopsida	Apiales	Apiaceae	Daucus	Daucus guttatus	-	-
member	45	-	-	-	-	-	B0Z4K6	-	-	-	-	-	Eukaryota	Streptophyta	Magnoliopsida	Apiales	Apiaceae	Daucus	Daucus involucratus	-	-
member	45	-	-	-	-	-	B0Z4K6	-	-	-	-	-	Eukaryota	Streptophyta	Magnoliopsida	Apiales	Apiaceae	Daucus	Daucus littoralis	-	-
member	45	-	-	-	-	-	B0Z4K6	-	-	-	-	-	Eukaryota	Streptophyta	Magnoliopsida	Apiales	Apiaceae	Daucus	Daucus muricatus	-	-
member	45	-	-	-	-	-	B0Z4K6	-	-	-	-	-	Eukaryota	Streptophyta	Magnoliopsida	Apiales	Apiaceae	Daucus	Daucus pumilus	-	-
member	45	-	-	-	-	-	B0Z4K6	-	-	-	-	-	Eukaryota	Streptophyta	Magnoliopsida	Apiales	Apiaceae	Daucus	Daucus pusillus	-	-
member	45	-	-	-	-	-	B0Z4K6	-	-	-	-	-	Eukaryota	Streptophyta	Magnoliopsida	Apiales	Apiaceae	Daucus	Daucus rouyi	-	-
member	45	-	-	-	-	-	B0Z4K6	-	-	-	-	-	Eukaryota	Streptophyta	Magnoliopsida	Apiales	Apiaceae	Daucus	Daucus setulosus	-	-
member	45	-	-	-	-	-	B0Z4K6	-	-	-	-	-	Eukaryota	Streptophyta	Magnoliopsida	Apiales	Apiaceae	Daucus	Daucus syrticus	-	-
member	45	-	-	-	-	-	B0Z4K6	-	-	-	-	-	Eukaryota	Streptophyta	Magnoliopsida	Apiales	Apiaceae	Daucus	Daucus tenuisectus	-	-
member	45	-	-	-	-	-	B0Z4K6	-	-	-	-	-	Eukaryota	Streptophyta	Magnoliopsida	Apiales	Apiaceae	Dickinsia	Dickinsia hydrocotyloides	-	-
member	45	-	-	-	-	-	B0Z4K6	-	-	-	-	-	Eukaryota	Streptophyta	Magnoliopsida	Apiales	Apiaceae	Ducrosia	Ducrosia anethifolia	-	-
member	45	-	-	-	-	-	B0Z4K6	-	-	-	-	-	Eukaryota	Streptophyta	Magnoliopsida	Apiales	Apiaceae	Eryngium	Eryngium campestre	-	-
member	45	-	-	-	-	-	B0Z4K6	-	-	-	-	-	Eukaryota	Streptophyta	Magnoliopsida	Apiales	Apiaceae	Eryngium	Eryngium planum	-	-
member	45	-	-	-	-	-	B0Z4K6	-	-	-	-	-	Eukaryota	Streptophyta	Magnoliopsida	Apiales	Apiaceae	Ferula	Ferula sinkiangensis	-	-
member	45	-	-	-	-	-	B0Z4K6	-	-	-	-	-	Eukaryota	Streptophyta	Magnoliopsida	Apiales	Apiaceae	Glehnia	Glehnia littoralis	-	-
member	45	-	-	-	-	-	B0Z4K6	-	-	-	-	-	Eukaryota	Streptophyta	Magnoliopsida	Apiales	Apiaceae	Hansenia	Hansenia forbesii	-	-
member	45	-	-	-	-	-	B0Z4K6	-	-	-	-	-	Eukaryota	Streptophyta	Magnoliopsida	Apiales	Apiaceae	Hansenia	Hansenia forrestii	-	-
member	45	-	-	-	-	-	B0Z4K6	-	-	-	-	-	Eukaryota	Streptophyta	Magnoliopsida	Apiales	Apiaceae	Hansenia	Hansenia oviformis	-	-
member	45	-	-	-	-	-	B0Z4K6	-	-	-	-	-	Eukaryota	Streptophyta	Magnoliopsida	Apiales	Apiaceae	Hansenia	Hansenia weberbaueriana	-	-
member	45	-	-	-	-	-	B0Z4K6	-	-	-	-	-	Eukaryota	Streptophyta	Magnoliopsida	Apiales	Apiaceae	Haplosphaera	Haplosphaera himalayensis	-	-
member	45	-	-	-	-	-	B0Z4K6	-	-	-	-	-	Eukaryota	Streptophyta	Magnoliopsida	Apiales	Apiaceae	Heracleum	Heracleum candicans	-	-
member	45	-	-	-	-	-	B0Z4K6	-	-	-	-	-	Eukaryota	Streptophyta	Magnoliopsida	Apiales	Apiaceae	Heracleum	Heracleum millefolium	-	-
member	45	-	-	-	-	-	B0Z4K6	-	-	-	-	-	Eukaryota	Streptophyta	Magnoliopsida	Apiales	Apiaceae	Heracleum	Heracleum moellendorffii	-	-
member	45	-	-	-	-	-	B0Z4K6	-	-	-	-	-	Eukaryota	Streptophyta	Magnoliopsida	Apiales	Apiaceae	Heracleum	Heracleum yungningense	-	-
member	45	-	-	-	-	-	B0Z4K6	-	-	-	-	-	Eukaryota	Streptophyta	Magnoliopsida	Apiales	Apiaceae	Heteromorpha	Heteromorpha arborescens	-	-
member	45	-	-	-	-	-	B0Z4K6	-	-	-	-	-	Eukaryota	Streptophyta	Magnoliopsida	Apiales	Apiaceae	Hymenidium	Hymenidium amabile	-	-
member	45	-	-	-	-	-	B0Z4K6	-	-	-	-	-	Eukaryota	Streptophyta	Magnoliopsida	Apiales	Apiaceae	Hymenidium	Hymenidium apiolens	-	-
member	45	-	-	-	-	-	B0Z4K6	-	-	-	-	-	Eukaryota	Streptophyta	Magnoliopsida	Apiales	Apiaceae	Hymenidium	Hymenidium dentatum	-	-
member	45	-	-	-	-	-	B0Z4K6	-	-	-	-	-	Eukaryota	Streptophyta	Magnoliopsida	Apiales	Apiaceae	Hymenidium	Hymenidium linearilobum	-	-
member	45	-	-	-	-	-	B0Z4K6	-	-	-	-	-	Eukaryota	Streptophyta	Magnoliopsida	Apiales	Apiaceae	Kalakia	Kalakia marginata	-	-
member	45	-	-	-	-	-	B0Z4K6	-	-	-	-	-	Eukaryota	Streptophyta	Magnoliopsida	Apiales	Apiaceae	Ledebouriella	Ledebouriella seseloides	-	-
member	45	-	-	-	-	-	B0Z4K6	-	-	-	-	-	Eukaryota	Streptophyta	Magnoliopsida	Apiales	Apiaceae	Levisticum	Levisticum officinale	-	-
member	45	-	-	-	-	-	B0Z4K6	-	-	-	-	-	Eukaryota	Streptophyta	Magnoliopsida	Apiales	Apiaceae	Libanotis	Libanotis buchtormensis	-	-
member	45	-	-	-	-	-	B0Z4K6	-	-	-	-	-	Eukaryota	Streptophyta	Magnoliopsida	Apiales	Apiaceae	Libanotis	Libanotis spodotrichoma	-	-
member	45	-	-	-	-	-	B0Z4K6	-	-	-	-	-	Eukaryota	Streptophyta	Magnoliopsida	Apiales	Apiaceae	Ligusticum	Ligusticum capillaceum	-	-
member	45	-	-	-	-	-	B0Z4K6	-	-	-	-	-	Eukaryota	Streptophyta	Magnoliopsida	Apiales	Apiaceae	Ligusticum	Ligusticum chuanxiong	-	-
member	45	-	-	-	-	-	B0Z4K6	-	-	-	-	-	Eukaryota	Streptophyta	Magnoliopsida	Apiales	Apiaceae	Ligusticum	Ligusticum delavayi	-	-
member	45	-	-	-	-	-	B0Z4K6	-	-	-	-	-	Eukaryota	Streptophyta	Magnoliopsida	Apiales	Apiaceae	Ligusticum	Ligusticum hispidum	-	-
member	45	-	-	-	-	-	B0Z4K6	-	-	-	-	-	Eukaryota	Streptophyta	Magnoliopsida	Apiales	Apiaceae	Ligusticum	Ligusticum involucratum	-	-
member	45	-	-	-	-	-	B0Z4K6	-	-	-	-	-	Eukaryota	Streptophyta	Magnoliopsida	Apiales	Apiaceae	Ligusticum	Ligusticum jeholense	-	-
member	45	-	-	-	-	-	B0Z4K6	-	-	-	-	-	Eukaryota	Streptophyta	Magnoliopsida	Apiales	Apiaceae	Ligusticum	Ligusticum likiangense	-	-
member	45	-	-	-	-	-	B0Z4K6	-	-	-	-	-	Eukaryota	Streptophyta	Magnoliopsida	Apiales	Apiaceae	Ligusticum	Ligusticum pteridophyllum	-	-
member	45	-	-	-	-	-	B0Z4K6	-	-	-	-	-	Eukaryota	Streptophyta	Magnoliopsida	Apiales	Apiaceae	Ligusticum	Ligusticum scapiforme	-	-
member	45	-	-	-	-	-	B0Z4K6	-	-	-	-	-	Eukaryota	Streptophyta	Magnoliopsida	Apiales	Apiaceae	Ligusticum	Ligusticum sinense	-	-
member	45	-	-	-	-	-	B0Z4K6	-	-	-	-	-	Eukaryota	Streptophyta	Magnoliopsida	Apiales	Apiaceae	Ligusticum	Ligusticum tenuissimum	-	-
member	45	-	-	-	-	-	B0Z4K6	-	-	-	-	-	Eukaryota	Streptophyta	Magnoliopsida	Apiales	Apiaceae	Ligusticum	Ligusticum thomsonii	-	-
member	45	-	-	-	-	-	B0Z4K6	-	-	-	-	-	Eukaryota	Streptophyta	Magnoliopsida	Apiales	Apiaceae	Mandenovia	Mandenovia komarovii	-	-
member	45	-	-	-	-	-	B0Z4K6	-	-	-	-	-	Eukaryota	Streptophyta	Magnoliopsida	Apiales	Apiaceae	Meeboldia	Meeboldia delavayi	-	-
member	45	-	-	-	-	-	B0Z4K6	-	-	-	-	-	Eukaryota	Streptophyta	Magnoliopsida	Apiales	Apiaceae	Meeboldia	Meeboldia microloba	-	-
member	45	-	-	-	-	-	B0Z4K6	-	-	-	-	-	Eukaryota	Streptophyta	Magnoliopsida	Apiales	Apiaceae	Meeboldia	Meeboldia yunnanensis	-	-
member	45	-	-	-	-	-	B0Z4K6	-	-	-	-	-	Eukaryota	Streptophyta	Magnoliopsida	Apiales	Apiaceae	Melanosciadium	Melanosciadium pimpinelloideum	-	-
member	45	-	-	-	-	-	B0Z4K6	-	-	-	-	-	Eukaryota	Streptophyta	Magnoliopsida	Apiales	Apiaceae	Nothosmyrnium	Nothosmyrnium japonicum	-	-
member	45	-	-	-	-	-	B0Z4K6	-	-	-	-	-	Eukaryota	Streptophyta	Magnoliopsida	Apiales	Apiaceae	Notobubon	Notobubon galbanum	-	-
member	45	-	-	-	-	-	B0Z4K6	-	-	-	-	-	Eukaryota	Streptophyta	Magnoliopsida	Apiales	Apiaceae	Oenanthe	Oenanthe javanica	-	-
member	45	-	-	-	-	-	B0Z4K6	-	-	-	-	-	Eukaryota	Streptophyta	Magnoliopsida	Apiales	Apiaceae	Oenanthe	Oenanthe virgata	-	-
member	45	-	-	-	-	-	B0Z4K6	-	-	-	-	-	Eukaryota	Streptophyta	Magnoliopsida	Apiales	Apiaceae	Ostericum	Ostericum citriodorum	-	-
member	45	-	-	-	-	-	B0Z4K6	-	-	-	-	-	Eukaryota	Streptophyta	Magnoliopsida	Apiales	Apiaceae	Ostericum	Ostericum grosseserratum	-	-
member	45	-	-	-	-	-	B0Z4K6	-	-	-	-	-	Eukaryota	Streptophyta	Magnoliopsida	Apiales	Apiaceae	Ostericum	Ostericum huadongense	-	-
member	45	-	-	-	-	-	B0Z4K6	-	-	-	-	-	Eukaryota	Streptophyta	Magnoliopsida	Apiales	Apiaceae	Ostericum	Ostericum palustre	-	-
member	45	-	-	-	-	-	B0Z4K6	-	-	-	-	-	Eukaryota	Streptophyta	Magnoliopsida	Apiales	Apiaceae	Ostericum	Ostericum sieboldii	-	-
member	45	-	-	-	-	-	B0Z4K6	-	-	-	-	-	Eukaryota	Streptophyta	Magnoliopsida	Apiales	Apiaceae	Pastinaca	Pastinaca pimpinellifolia	-	-
member	45	-	-	-	-	-	B0Z4K6	-	-	-	-	-	Eukaryota	Streptophyta	Magnoliopsida	Apiales	Apiaceae	Pastinaca	Pastinaca sativa	-	-
member	45	-	-	-	-	-	B0Z4K6	-	-	-	-	-	Eukaryota	Streptophyta	Magnoliopsida	Apiales	Apiaceae	Petroselinum	Petroselinum crispum	-	-
member	45	-	-	-	-	-	B0Z4K6	-	-	-	-	-	Eukaryota	Streptophyta	Magnoliopsida	Apiales	Apiaceae	Peucedanum	Peucedanum chujaense	-	-
member	45	-	-	-	-	-	B0Z4K6	-	-	-	-	-	Eukaryota	Streptophyta	Magnoliopsida	Apiales	Apiaceae	Peucedanum	Peucedanum hakuunense	-	-
member	45	-	-	-	-	-	B0Z4K6	-	-	-	-	-	Eukaryota	Streptophyta	Magnoliopsida	Apiales	Apiaceae	Peucedanum	Peucedanum insolens	-	-
member	45	-	-	-	-	-	B0Z4K6	-	-	-	-	-	Eukaryota	Streptophyta	Magnoliopsida	Apiales	Apiaceae	Peucedanum	Peucedanum japonicum	-	-
member	45	-	-	-	-	-	B0Z4K6	-	-	-	-	-	Eukaryota	Streptophyta	Magnoliopsida	Apiales	Apiaceae	Peucedanum	Peucedanum praeruptorum	-	-
member	45	-	-	-	-	-	B0Z4K6	-	-	-	-	-	Eukaryota	Streptophyta	Magnoliopsida	Apiales	Apiaceae	Peucedanum	Peucedanum terebinthaceum	-	-
member	45	-	-	-	-	-	B0Z4K6	-	-	-	-	-	Eukaryota	Streptophyta	Magnoliopsida	Apiales	Apiaceae	Physospermopsis	Physospermopsis alepidioides	-	-
member	45	-	-	-	-	-	B0Z4K6	-	-	-	-	-	Eukaryota	Streptophyta	Magnoliopsida	Apiales	Apiaceae	Physospermopsis	Physospermopsis delavayi	-	-
member	45	-	-	-	-	-	B0Z4K6	-	-	-	-	-	Eukaryota	Streptophyta	Magnoliopsida	Apiales	Apiaceae	Physospermopsis	Physospermopsis kingdon-wardii	-	-
member	45	-	-	-	-	-	B0Z4K6	-	-	-	-	-	Eukaryota	Streptophyta	Magnoliopsida	Apiales	Apiaceae	Physospermopsis	Physospermopsis muliensis	-	-
member	45	-	-	-	-	-	B0Z4K6	-	-	-	-	-	Eukaryota	Streptophyta	Magnoliopsida	Apiales	Apiaceae	Physospermopsis	Physospermopsis obtusiuscula	-	-
member	45	-	-	-	-	-	B0Z4K6	-	-	-	-	-	Eukaryota	Streptophyta	Magnoliopsida	Apiales	Apiaceae	Physospermopsis	Physospermopsis rubrinervis	-	-
member	45	-	-	-	-	-	B0Z4K6	-	-	-	-	-	Eukaryota	Streptophyta	Magnoliopsida	Apiales	Apiaceae	Physospermopsis	Physospermopsis shaniana	-	-
member	45	-	-	-	-	-	B0Z4K6	-	-	-	-	-	Eukaryota	Streptophyta	Magnoliopsida	Apiales	Apiaceae	Pimpinella	Pimpinella diversifolia	-	-
member	45	-	-	-	-	-	B0Z4K6	-	-	-	-	-	Eukaryota	Streptophyta	Magnoliopsida	Apiales	Apiaceae	Pimpinella	Pimpinella rhomboidea	-	-
member	45	-	-	-	-	-	B0Z4K6	-	-	-	-	-	Eukaryota	Streptophyta	Magnoliopsida	Apiales	Apiaceae	Pimpinella	Pimpinella smithii	-	-
member	45	-	-	-	-	-	B0Z4K6	-	-	-	-	-	Eukaryota	Streptophyta	Magnoliopsida	Apiales	Apiaceae	Pleurospermum	Pleurospermum camtschaticum	-	-
member	45	-	-	-	-	-	B0Z4K6	-	-	-	-	-	Eukaryota	Streptophyta	Magnoliopsida	Apiales	Apiaceae	Pleurospermum	Pleurospermum franchetianum	-	-
member	45	-	-	-	-	-	B0Z4K6	-	-	-	-	-	Eukaryota	Streptophyta	Magnoliopsida	Apiales	Apiaceae	Pleurospermum	Pleurospermum rivulorum	-	-
member	45	-	-	-	-	-	B0Z4K6	-	-	-	-	-	Eukaryota	Streptophyta	Magnoliopsida	Apiales	Apiaceae	Prangos	Prangos fedtschenkoi	-	-
member	45	-	-	-	-	-	B0Z4K6	-	-	-	-	-	Eukaryota	Streptophyta	Magnoliopsida	Apiales	Apiaceae	Prangos	Prangos lipskyi	-	-
member	45	-	-	-	-	-	B0Z4K6	-	-	-	-	-	Eukaryota	Streptophyta	Magnoliopsida	Apiales	Apiaceae	Prangos	Prangos trifida	-	-
member	45	-	-	-	-	-	B0Z4K6	-	-	-	-	-	Eukaryota	Streptophyta	Magnoliopsida	Apiales	Apiaceae	Pternopetalum	Pternopetalum davidii	-	-
member	45	-	-	-	-	-	B0Z4K6	-	-	-	-	-	Eukaryota	Streptophyta	Magnoliopsida	Apiales	Apiaceae	Pternopetalum	Pternopetalum vulgare	-	-
member	45	-	-	-	-	-	B0Z4K6	-	-	-	-	-	Eukaryota	Streptophyta	Magnoliopsida	Apiales	Apiaceae	Pterocyclus	Pterocyclus angelicoides	-	-
member	45	-	-	-	-	-	B0Z4K6	-	-	-	-	-	Eukaryota	Streptophyta	Magnoliopsida	Apiales	Apiaceae	Pterocyclus	Pterocyclus forrestii	-	-
member	45	-	-	-	-	-	B0Z4K6	-	-	-	-	-	Eukaryota	Streptophyta	Magnoliopsida	Apiales	Apiaceae	Pterocyclus	Pterocyclus rotundatus	-	-
member	45	-	-	-	-	-	B0Z4K6	-	-	-	-	-	Eukaryota	Streptophyta	Magnoliopsida	Apiales	Apiaceae	Pterocyclus	Pterocyclus wolffianus	-	-
member	45	-	-	-	-	-	B0Z4K6	-	-	-	-	-	Eukaryota	Streptophyta	Magnoliopsida	Apiales	Apiaceae	Pterygopleurum	Pterygopleurum neurophyllum	-	-
member	45	-	-	-	-	-	B0Z4K6	-	-	-	-	-	Eukaryota	Streptophyta	Magnoliopsida	Apiales	Apiaceae	Sanicula	Sanicula astrantiifolia	-	-
member	45	-	-	-	-	-	B0Z4K6	-	-	-	-	-	Eukaryota	Streptophyta	Magnoliopsida	Apiales	Apiaceae	Sanicula	Sanicula chinensis	-	-
member	45	-	-	-	-	-	B0Z4K6	-	-	-	-	-	Eukaryota	Streptophyta	Magnoliopsida	Apiales	Apiaceae	Sanicula	Sanicula europaea	-	-
member	45	-	-	-	-	-	B0Z4K6	-	-	-	-	-	Eukaryota	Streptophyta	Magnoliopsida	Apiales	Apiaceae	Sanicula	Sanicula flavovirens	-	-
member	45	-	-	-	-	-	B0Z4K6	-	-	-	-	-	Eukaryota	Streptophyta	Magnoliopsida	Apiales	Apiaceae	Sanicula	Sanicula giraldii	-	-
member	45	-	-	-	-	-	B0Z4K6	-	-	-	-	-	Eukaryota	Streptophyta	Magnoliopsida	Apiales	Apiaceae	Sanicula	Sanicula lamelligera	-	-
member	45	-	-	-	-	-	B0Z4K6	-	-	-	-	-	Eukaryota	Streptophyta	Magnoliopsida	Apiales	Apiaceae	Sanicula	Sanicula orthacantha	-	-
member	45	-	-	-	-	-	B0Z4K6	-	-	-	-	-	Eukaryota	Streptophyta	Magnoliopsida	Apiales	Apiaceae	Sanicula	Sanicula rubriflora	-	-
member	45	-	-	-	-	-	B0Z4K6	-	-	-	-	-	Eukaryota	Streptophyta	Magnoliopsida	Apiales	Apiaceae	Saposhnikovia	Saposhnikovia divaricata	-	-
member	45	-	-	-	-	-	B0Z4K6	-	-	-	-	-	Eukaryota	Streptophyta	Magnoliopsida	Apiales	Apiaceae	Semenovia	Semenovia gyirongensis	-	-
member	45	-	-	-	-	-	B0Z4K6	-	-	-	-	-	Eukaryota	Streptophyta	Magnoliopsida	Apiales	Apiaceae	Semenovia	Semenovia thomsonii	-	-
member	45	-	-	-	-	-	B0Z4K6	-	-	-	-	-	Eukaryota	Streptophyta	Magnoliopsida	Apiales	Apiaceae	Semenovia	Semenovia transiliensis	-	-
member	45	-	-	-	-	-	B0Z4K6	-	-	-	-	-	Eukaryota	Streptophyta	Magnoliopsida	Apiales	Apiaceae	Seseli	Seseli montanum	-	-
member	45	-	-	-	-	-	B0Z4K6	-	-	-	-	-	Eukaryota	Streptophyta	Magnoliopsida	Apiales	Apiaceae	Symphyoloma	Symphyoloma graveolens	-	-
member	45	-	-	-	-	-	B0Z4K6	-	-	-	-	-	Eukaryota	Streptophyta	Magnoliopsida	Apiales	Apiaceae	Tiedemannia	Tiedemannia filiformis	-	-
member	45	-	-	-	-	-	B0Z4K6	-	-	-	-	-	Eukaryota	Streptophyta	Magnoliopsida	Apiales	Apiaceae	Tongoloa	Tongoloa silaifolia	-	-
member	45	-	-	-	-	-	B0Z4K6	-	-	-	-	-	Eukaryota	Streptophyta	Magnoliopsida	Apiales	Apiaceae	Tordylium	Tordylium lanatum	-	-
member	45	-	-	-	-	-	B0Z4K6	-	-	-	-	-	Eukaryota	Streptophyta	Magnoliopsida	Apiales	Apiaceae	Tordylium	Tordylium maximum	-	-
member	45	-	-	-	-	-	B0Z4K6	-	-	-	-	-	Eukaryota	Streptophyta	Magnoliopsida	Apiales	Apiaceae	Tordylium	Tordylium pestalozzae	-	-
member	45	-	-	-	-	-	B0Z4K6	-	-	-	-	-	Eukaryota	Streptophyta	Magnoliopsida	Apiales	Apiaceae	Torilis	Torilis scabra	-	-
member	45	-	-	-	-	-	B0Z4K6	-	-	-	-	-	Eukaryota	Streptophyta	Magnoliopsida	Apiales	Apiaceae	Vicatia	Vicatia thibetica	-	-
member	45	-	-	-	-	-	B0Z4K6	-	-	-	-	-	Eukaryota	Streptophyta	Magnoliopsida	Apiales	Apiaceae	Zizia	Zizia aurea	-	-
member	45	-	-	-	-	-	B0Z4K6	-	-	-	-	-	Eukaryota	Streptophyta	Magnoliopsida	Apiales	Apiaceae	Zosima	Zosima korovinii	-	-
member	45	-	-	-	-	-	B0Z4K6	-	-	-	-	-	Eukaryota	Streptophyta	Magnoliopsida	Apiales	Araliaceae	Aralia	Aralia chinensis	-	-
member	45	-	-	-	-	-	B0Z4K6	-	-	-	-	-	Eukaryota	Streptophyta	Magnoliopsida	Apiales	Araliaceae	Aralia	Aralia elata	-	-
member	45	-	-	-	-	-	B0Z4K6	-	-	-	-	-	Eukaryota	Streptophyta	Magnoliopsida	Apiales	Araliaceae	Aralia	Aralia excelsa	-	-
member	45	-	-	-	-	-	B0Z4K6	-	-	-	-	-	Eukaryota	Streptophyta	Magnoliopsida	Apiales	Araliaceae	Aralia	Aralia undulata	-	-
member	45	-	-	-	-	-	B0Z4K6	-	-	-	-	-	Eukaryota	Streptophyta	Magnoliopsida	Apiales	Araliaceae	Osmoxylon	Osmoxylon novoguineense	-	-
member	45	-	-	-	-	-	B0Z4K6	-	-	-	-	-	Eukaryota	Streptophyta	Magnoliopsida	Apiales	Araliaceae	Panax	Panax trifolius	-	-
member	45	-	-	-	-	-	B0Z4K6	-	-	-	-	-	Eukaryota	Streptophyta	Magnoliopsida	Apiales	Pittosporaceae	Pittosporum	Pittosporum anomalum	-	-
member	45	-	-	-	-	-	B0Z4K6	-	-	-	-	-	Eukaryota	Streptophyta	Magnoliopsida	Apiales	Pittosporaceae	Pittosporum	Pittosporum bracteolatum	-	-
member	45	-	-	-	-	-	B0Z4K6	-	-	-	-	-	Eukaryota	Streptophyta	Magnoliopsida	Apiales	Pittosporaceae	Pittosporum	Pittosporum colensoi	-	-
member	45	-	-	-	-	-	B0Z4K6	-	-	-	-	-	Eukaryota	Streptophyta	Magnoliopsida	Apiales	Pittosporaceae	Pittosporum	Pittosporum crassicaule	-	-
member	45	-	-	-	-	-	B0Z4K6	-	-	-	-	-	Eukaryota	Streptophyta	Magnoliopsida	Apiales	Pittosporaceae	Pittosporum	Pittosporum crassifolium	-	-
member	45	-	-	-	-	-	B0Z4K6	-	-	-	-	-	Eukaryota	Streptophyta	Magnoliopsida	Apiales	Pittosporaceae	Pittosporum	Pittosporum divaricatum	-	-
member	45	-	-	-	-	-	B0Z4K6	-	-	-	-	-	Eukaryota	Streptophyta	Magnoliopsida	Apiales	Pittosporaceae	Pittosporum	Pittosporum eugenioides	-	-
member	45	-	-	-	-	-	B0Z4K6	-	-	-	-	-	Eukaryota	Streptophyta	Magnoliopsida	Apiales	Pittosporaceae	Pittosporum	Pittosporum lineare	-	-
member	45	-	-	-	-	-	B0Z4K6	-	-	-	-	-	Eukaryota	Streptophyta	Magnoliopsida	Apiales	Pittosporaceae	Pittosporum	Pittosporum obcordatum	-	-
member	45	-	-	-	-	-	B0Z4K6	-	-	-	-	-	Eukaryota	Streptophyta	Magnoliopsida	Apiales	Pittosporaceae	Pittosporum	Pittosporum patulum	-	-
member	45	-	-	-	-	-	B0Z4K6	-	-	-	-	-	Eukaryota	Streptophyta	Magnoliopsida	Apiales	Pittosporaceae	Pittosporum	Pittosporum ralphii	-	-
member	45	-	-	-	-	-	B0Z4K6	-	-	-	-	-	Eukaryota	Streptophyta	Magnoliopsida	Apiales	Pittosporaceae	Pittosporum	Pittosporum rigidum	-	-
member	45	-	-	-	-	-	B0Z4K6	-	-	-	-	-	Eukaryota	Streptophyta	Magnoliopsida	Apiales	Pittosporaceae	Pittosporum	Pittosporum tenuifolium	-	-
member	45	-	-	-	-	-	B0Z4K6	-	-	-	-	-	Eukaryota	Streptophyta	Magnoliopsida	Apiales	Pittosporaceae	Pittosporum	Pittosporum turneri	-	-
member	45	-	-	-	-	-	B0Z4K6	-	-	-	-	-	Eukaryota	Streptophyta	Magnoliopsida	Apiales	Pittosporaceae	Pittosporum	Pittosporum umbellatum	-	-
member	45	-	-	-	-	-	B0Z4K6	-	-	-	-	-	Eukaryota	Streptophyta	Magnoliopsida	Apiales	Pittosporaceae	Pittosporum	Pittosporum virgatum	-	-
member	45	-	-	-	-	-	B0Z4K6	-	-	-	-	-	Eukaryota	Streptophyta	Magnoliopsida	Apiales	Torricelliaceae	Torricellia	Torricellia tiliifolia	-	-
member	45	-	-	-	-	-	B0Z4K6	-	-	-	-	-	Eukaryota	Streptophyta	Magnoliopsida	Asparagales	Orchidaceae	Cypripedium	Cypripedium tibeticum	-	-
member	45	-	-	-	-	-	B0Z4K6	-	-	-	-	-	Eukaryota	Streptophyta	Magnoliopsida	Asterales	Campanulaceae	Adenophora	Adenophora triphylla	-	-
member	45	-	-	-	-	-	B0Z4K6	-	-	-	-	-	Eukaryota	Streptophyta	Magnoliopsida	Asterales	Menyanthaceae	Nymphoides	Nymphoides coronata	-	-
member	45	-	-	-	-	-	B0Z4K6	-	-	-	-	-	Eukaryota	Streptophyta	Magnoliopsida	Asterales	Menyanthaceae	Nymphoides	Nymphoides simulans	-	-
member	45	-	-	-	-	-	B0Z4K6	-	-	-	-	-	Eukaryota	Streptophyta	Magnoliopsida	Asterales	Rousseaceae	Cuttsia	Cuttsia viburnea	-	-
member	45	-	-	-	-	-	B0Z4K6	-	-	-	-	-	Eukaryota	Streptophyta	Magnoliopsida	Boraginales	Boraginaceae	Arnebia	Arnebia guttata	-	-
member	45	-	-	-	-	-	B0Z4K6	-	-	-	-	-	Eukaryota	Streptophyta	Magnoliopsida	Boraginales	Boraginaceae	Arnebia	Arnebia tibetana	-	-
member	45	-	-	-	-	-	B0Z4K6	-	-	-	-	-	Eukaryota	Streptophyta	Magnoliopsida	Boraginales	Boraginaceae	Echium	Echium plantagineum	-	-
member	45	-	-	-	-	-	B0Z4K6	-	-	-	-	-	Eukaryota	Streptophyta	Magnoliopsida	Boraginales	Boraginaceae	Lithospermum	Lithospermum erythrorhizon	-	-
member	45	-	-	-	-	-	B0Z4K6	-	-	-	-	-	Eukaryota	Streptophyta	Magnoliopsida	Boraginales	Boraginaceae	Onosma	Onosma fuyunensis	-	-
member	45	-	-	-	-	-	B0Z4K6	-	-	-	-	-	Eukaryota	Streptophyta	Magnoliopsida	Brassicales	Brassicaceae	Alliaria	Alliaria petiolata	-	-
member	45	-	-	-	-	-	B0Z4K6	-	-	-	-	-	Eukaryota	Streptophyta	Magnoliopsida	Brassicales	Brassicaceae	Alyssopsis	Alyssopsis mollis	-	-
member	45	-	-	-	-	-	B0Z4K6	-	-	-	-	-	Eukaryota	Streptophyta	Magnoliopsida	Brassicales	Brassicaceae	Alyssum	Alyssum alyssoides	-	-
member	45	-	-	-	-	-	B0Z4K6	-	-	-	-	-	Eukaryota	Streptophyta	Magnoliopsida	Brassicales	Brassicaceae	Alyssum	Alyssum dasycarpum	-	-
member	45	-	-	-	-	-	B0Z4K6	-	-	-	-	-	Eukaryota	Streptophyta	Magnoliopsida	Brassicales	Brassicaceae	Alyssum	Alyssum desertorum	-	-
member	45	-	-	-	-	-	B0Z4K6	-	-	-	-	-	Eukaryota	Streptophyta	Magnoliopsida	Brassicales	Brassicaceae	Alyssum	Alyssum gmelinii	-	-
member	45	-	-	-	-	-	B0Z4K6	-	-	-	-	-	Eukaryota	Streptophyta	Magnoliopsida	Brassicales	Brassicaceae	Anelsonia	Anelsonia eurycarpa	-	-
member	45	-	-	-	-	-	B0Z4K6	-	-	-	-	-	Eukaryota	Streptophyta	Magnoliopsida	Brassicales	Brassicaceae	Aphragmus	Aphragmus involucratus	-	-
member	45	-	-	-	-	-	B0Z4K6	-	-	-	-	-	Eukaryota	Streptophyta	Magnoliopsida	Brassicales	Brassicaceae	Aphragmus	Aphragmus nepalensis	-	-
member	45	-	-	-	-	-	B0Z4K6	-	-	-	-	-	Eukaryota	Streptophyta	Magnoliopsida	Brassicales	Brassicaceae	Aphragmus	Aphragmus sp. YZC250	-	-
member	45	-	-	-	-	-	B0Z4K6	-	-	-	-	-	Eukaryota	Streptophyta	Magnoliopsida	Brassicales	Brassicaceae	Arabidella	Arabidella trisecta	-	-
member	45	-	-	-	-	-	B0Z4K6	-	-	-	-	-	Eukaryota	Streptophyta	Magnoliopsida	Brassicales	Brassicaceae	Arabidopsis	Arabidopsis arenicola	-	-
member	45	-	-	-	-	-	B0Z4K6	-	-	-	-	-	Eukaryota	Streptophyta	Magnoliopsida	Brassicales	Brassicaceae	Arabidopsis	Arabidopsis arenosa	-	-
member	45	-	-	-	-	-	B0Z4K6	-	-	-	-	-	Eukaryota	Streptophyta	Magnoliopsida	Brassicales	Brassicaceae	Arabidopsis	Arabidopsis cebennensis	-	-
member	45	-	-	-	-	-	B0Z4K6	-	-	-	-	-	Eukaryota	Streptophyta	Magnoliopsida	Brassicales	Brassicaceae	Arabidopsis	Arabidopsis croatica	-	-
member	45	-	-	-	-	-	B0Z4K6	-	-	-	-	-	Eukaryota	Streptophyta	Magnoliopsida	Brassicales	Brassicaceae	Arabidopsis	Arabidopsis halleri	-	-
member	45	-	-	-	-	-	B0Z4K6	-	-	-	-	-	Eukaryota	Streptophyta	Magnoliopsida	Brassicales	Brassicaceae	Arabidopsis	Arabidopsis kamchatica	-	-
member	45	-	-	-	-	-	B0Z4K6	-	-	-	-	-	Eukaryota	Streptophyta	Magnoliopsida	Brassicales	Brassicaceae	Arabidopsis	Arabidopsis lyrata	-	-
member	45	-	-	-	-	-	B0Z4K6	-	-	-	-	-	Eukaryota	Streptophyta	Magnoliopsida	Brassicales	Brassicaceae	Arabidopsis	Arabidopsis neglecta	-	-
member	45	-	-	-	-	-	B0Z4K6	-	-	-	-	-	Eukaryota	Streptophyta	Magnoliopsida	Brassicales	Brassicaceae	Arabidopsis	Arabidopsis pedemontana	-	-
member	45	-	-	-	-	-	B0Z4K6	-	-	-	-	-	Eukaryota	Streptophyta	Magnoliopsida	Brassicales	Brassicaceae	Arabidopsis	Arabidopsis petrogena	-	-
member	45	-	-	-	-	-	B0Z4K6	-	-	-	-	-	Eukaryota	Streptophyta	Magnoliopsida	Brassicales	Brassicaceae	Arabidopsis	Arabidopsis suecica	-	-
member	45	-	-	-	-	-	B0Z4K6	-	-	-	-	-	Eukaryota	Streptophyta	Magnoliopsida	Brassicales	Brassicaceae	Arabidopsis	Arabidopsis thaliana	-	-
member	45	-	-	-	-	-	B0Z4K6	-	-	-	-	-	Eukaryota	Streptophyta	Magnoliopsida	Brassicales	Brassicaceae	Arabidopsis	Arabidopsis thaliana x Arabidopsis arenosa	-	-
member	45	-	-	-	-	-	B0Z4K6	-	-	-	-	-	Eukaryota	Streptophyta	Magnoliopsida	Brassicales	Brassicaceae	Arabidopsis	Arabidopsis umezawana	-	-
member	45	-	-	-	-	-	B0Z4K6	-	-	-	-	-	Eukaryota	Streptophyta	Magnoliopsida	Brassicales	Brassicaceae	Arabis	Arabis flagellosa	-	-
member	45	-	-	-	-	-	B0Z4K6	-	-	-	-	-	Eukaryota	Streptophyta	Magnoliopsida	Brassicales	Brassicaceae	Arabis	Arabis hirsuta	-	-
member	45	-	-	-	-	-	B0Z4K6	-	-	-	-	-	Eukaryota	Streptophyta	Magnoliopsida	Brassicales	Brassicaceae	Arabis	Arabis josiae	-	-
member	45	-	-	-	-	-	B0Z4K6	-	-	-	-	-	Eukaryota	Streptophyta	Magnoliopsida	Brassicales	Brassicaceae	Arabis	Arabis paniculata	-	-
member	45	-	-	-	-	-	B0Z4K6	-	-	-	-	-	Eukaryota	Streptophyta	Magnoliopsida	Brassicales	Brassicaceae	Arabis	Arabis scabra	-	-
member	45	-	-	-	-	-	B0Z4K6	-	-	-	-	-	Eukaryota	Streptophyta	Magnoliopsida	Brassicales	Brassicaceae	Arabis	Arabis verna	-	-
member	45	-	-	-	-	-	B0Z4K6	-	-	-	-	-	Eukaryota	Streptophyta	Magnoliopsida	Brassicales	Brassicaceae	Armoracia	Armoracia rusticana	-	-
member	45	-	-	-	-	-	B0Z4K6	-	-	-	-	-	Eukaryota	Streptophyta	Magnoliopsida	Brassicales	Brassicaceae	Atacama	Atacama nivea	-	-
member	45	-	-	-	-	-	B0Z4K6	-	-	-	-	-	Eukaryota	Streptophyta	Magnoliopsida	Brassicales	Brassicaceae	Aubrieta	Aubrieta parviflora	-	-
member	45	-	-	-	-	-	B0Z4K6	-	-	-	-	-	Eukaryota	Streptophyta	Magnoliopsida	Brassicales	Brassicaceae	Biscutella	Biscutella baetica	-	-
member	45	-	-	-	-	-	B0Z4K6	-	-	-	-	-	Eukaryota	Streptophyta	Magnoliopsida	Brassicales	Brassicaceae	Biscutella	Biscutella lyrata	-	-
member	45	-	-	-	-	-	B0Z4K6	-	-	-	-	-	Eukaryota	Streptophyta	Magnoliopsida	Brassicales	Brassicaceae	Boechera	Boechera breweri	-	-
member	45	-	-	-	-	-	B0Z4K6	-	-	-	-	-	Eukaryota	Streptophyta	Magnoliopsida	Brassicales	Brassicaceae	Boechera	Boechera davidsonii	-	-
member	45	-	-	-	-	-	B0Z4K6	-	-	-	-	-	Eukaryota	Streptophyta	Magnoliopsida	Brassicales	Brassicaceae	Boechera	Boechera laevigata	-	-
member	45	-	-	-	-	-	B0Z4K6	-	-	-	-	-	Eukaryota	Streptophyta	Magnoliopsida	Brassicales	Brassicaceae	Boechera	Boechera puberula	-	-
member	45	-	-	-	-	-	B0Z4K6	-	-	-	-	-	Eukaryota	Streptophyta	Magnoliopsida	Brassicales	Brassicaceae	Boechera	Boechera pulchra	-	-
member	45	-	-	-	-	-	B0Z4K6	-	-	-	-	-	Eukaryota	Streptophyta	Magnoliopsida	Brassicales	Brassicaceae	Boechera	Boechera stricta	-	-
member	45	-	-	-	-	-	B0Z4K6	-	-	-	-	-	Eukaryota	Streptophyta	Magnoliopsida	Brassicales	Brassicaceae	Boechera	Boechera suffrutescens	-	-
member	45	-	-	-	-	-	B0Z4K6	-	-	-	-	-	Eukaryota	Streptophyta	Magnoliopsida	Brassicales	Brassicaceae	Brayopsis	Brayopsis alpaminae	-	-
member	45	-	-	-	-	-	B0Z4K6	-	-	-	-	-	Eukaryota	Streptophyta	Magnoliopsida	Brassicales	Brassicaceae	Calepina	Calepina irregularis	-	-
member	45	-	-	-	-	-	B0Z4K6	-	-	-	-	-	Eukaryota	Streptophyta	Magnoliopsida	Brassicales	Brassicaceae	Camelina	Camelina anomala	-	-
member	45	-	-	-	-	-	B0Z4K6	-	-	-	-	-	Eukaryota	Streptophyta	Magnoliopsida	Brassicales	Brassicaceae	Camelina	Camelina hispida	-	-
member	45	-	-	-	-	-	B0Z4K6	-	-	-	-	-	Eukaryota	Streptophyta	Magnoliopsida	Brassicales	Brassicaceae	Camelina	Camelina laxa	-	-
member	45	-	-	-	-	-	B0Z4K6	-	-	-	-	-	Eukaryota	Streptophyta	Magnoliopsida	Brassicales	Brassicaceae	Camelina	Camelina microcarpa	-	-
member	45	-	-	-	-	-	B0Z4K6	-	-	-	-	-	Eukaryota	Streptophyta	Magnoliopsida	Brassicales	Brassicaceae	Camelina	Camelina neglecta	-	-
member	45	-	-	-	-	-	B0Z4K6	-	-	-	-	-	Eukaryota	Streptophyta	Magnoliopsida	Brassicales	Brassicaceae	Camelina	Camelina rumelica	-	-
member	45	-	-	-	-	-	B0Z4K6	-	-	-	-	-	Eukaryota	Streptophyta	Magnoliopsida	Brassicales	Brassicaceae	Camelina	Camelina sativa	-	-
member	45	-	-	-	-	-	B0Z4K6	-	-	-	-	-	Eukaryota	Streptophyta	Magnoliopsida	Brassicales	Brassicaceae	Capsella	Capsella bursa-pastoris	-	-
member	45	-	-	-	-	-	B0Z4K6	-	-	-	-	-	Eukaryota	Streptophyta	Magnoliopsida	Brassicales	Brassicaceae	Capsella	Capsella grandiflora	-	-
member	45	-	-	-	-	-	B0Z4K6	-	-	-	-	-	Eukaryota	Streptophyta	Magnoliopsida	Brassicales	Brassicaceae	Capsella	Capsella rubella	-	-
member	45	-	-	-	-	-	B0Z4K6	-	-	-	-	-	Eukaryota	Streptophyta	Magnoliopsida	Brassicales	Brassicaceae	Cardamine	Cardamine abchasica	-	-
member	45	-	-	-	-	-	B0Z4K6	-	-	-	-	-	Eukaryota	Streptophyta	Magnoliopsida	Brassicales	Brassicaceae	Cardamine	Cardamine amara	-	-
member	45	-	-	-	-	-	B0Z4K6	-	-	-	-	-	Eukaryota	Streptophyta	Magnoliopsida	Brassicales	Brassicaceae	Cardamine	Cardamine bipinnata	-	-
member	45	-	-	-	-	-	B0Z4K6	-	-	-	-	-	Eukaryota	Streptophyta	Magnoliopsida	Brassicales	Brassicaceae	Cardamine	Cardamine bulbifera	-	-
member	45	-	-	-	-	-	B0Z4K6	-	-	-	-	-	Eukaryota	Streptophyta	Magnoliopsida	Brassicales	Brassicaceae	Cardamine	Cardamine fallax	-	-
member	45	-	-	-	-	-	B0Z4K6	-	-	-	-	-	Eukaryota	Streptophyta	Magnoliopsida	Brassicales	Brassicaceae	Cardamine	Cardamine heptaphylla	-	-
member	45	-	-	-	-	-	B0Z4K6	-	-	-	-	-	Eukaryota	Streptophyta	Magnoliopsida	Brassicales	Brassicaceae	Cardamine	Cardamine hirsuta	-	-
member	45	-	-	-	-	-	B0Z4K6	-	-	-	-	-	Eukaryota	Streptophyta	Magnoliopsida	Brassicales	Brassicaceae	Cardamine	Cardamine impatiens	-	-
member	45	-	-	-	-	-	B0Z4K6	-	-	-	-	-	Eukaryota	Streptophyta	Magnoliopsida	Brassicales	Brassicaceae	Cardamine	Cardamine kitaibelii	-	-
member	45	-	-	-	-	-	B0Z4K6	-	-	-	-	-	Eukaryota	Streptophyta	Magnoliopsida	Brassicales	Brassicaceae	Cardamine	Cardamine lyrata	-	-
member	45	-	-	-	-	-	B0Z4K6	-	-	-	-	-	Eukaryota	Streptophyta	Magnoliopsida	Brassicales	Brassicaceae	Cardamine	Cardamine macrophylla	-	-
member	45	-	-	-	-	-	B0Z4K6	-	-	-	-	-	Eukaryota	Streptophyta	Magnoliopsida	Brassicales	Brassicaceae	Cardamine	Cardamine occulta	-	-
member	45	-	-	-	-	-	B0Z4K6	-	-	-	-	-	Eukaryota	Streptophyta	Magnoliopsida	Brassicales	Brassicaceae	Cardamine	Cardamine oligosperma	-	-
member	45	-	-	-	-	-	B0Z4K6	-	-	-	-	-	Eukaryota	Streptophyta	Magnoliopsida	Brassicales	Brassicaceae	Cardamine	Cardamine parviflora	-	-
member	45	-	-	-	-	-	B0Z4K6	-	-	-	-	-	Eukaryota	Streptophyta	Magnoliopsida	Brassicales	Brassicaceae	Cardamine	Cardamine pentaphyllos	-	-
member	45	-	-	-	-	-	B0Z4K6	-	-	-	-	-	Eukaryota	Streptophyta	Magnoliopsida	Brassicales	Brassicaceae	Cardamine	Cardamine quinquefolia	-	-
member	45	-	-	-	-	-	B0Z4K6	-	-	-	-	-	Eukaryota	Streptophyta	Magnoliopsida	Brassicales	Brassicaceae	Cardamine	Cardamine resedifolia	-	-
member	45	-	-	-	-	-	B0Z4K6	-	-	-	-	-	Eukaryota	Streptophyta	Magnoliopsida	Brassicales	Brassicaceae	Cardamine	Cardamine tangutorum	-	-
member	45	-	-	-	-	-	B0Z4K6	-	-	-	-	-	Eukaryota	Streptophyta	Magnoliopsida	Brassicales	Brassicaceae	Clypeola	Clypeola jonthlaspi	-	-
member	45	-	-	-	-	-	B0Z4K6	-	-	-	-	-	Eukaryota	Streptophyta	Magnoliopsida	Brassicales	Brassicaceae	Cochlearia	Cochlearia aestuaria	-	-
member	45	-	-	-	-	-	B0Z4K6	-	-	-	-	-	Eukaryota	Streptophyta	Magnoliopsida	Brassicales	Brassicaceae	Cochlearia	Cochlearia anglica	-	-
member	45	-	-	-	-	-	B0Z4K6	-	-	-	-	-	Eukaryota	Streptophyta	Magnoliopsida	Brassicales	Brassicaceae	Cochlearia	Cochlearia bavarica	-	-
member	45	-	-	-	-	-	B0Z4K6	-	-	-	-	-	Eukaryota	Streptophyta	Magnoliopsida	Brassicales	Brassicaceae	Cochlearia	Cochlearia borzaeana	-	-
member	45	-	-	-	-	-	B0Z4K6	-	-	-	-	-	Eukaryota	Streptophyta	Magnoliopsida	Brassicales	Brassicaceae	Cochlearia	Cochlearia danica	-	-
member	45	-	-	-	-	-	B0Z4K6	-	-	-	-	-	Eukaryota	Streptophyta	Magnoliopsida	Brassicales	Brassicaceae	Cochlearia	Cochlearia excelsa	-	-
member	45	-	-	-	-	-	B0Z4K6	-	-	-	-	-	Eukaryota	Streptophyta	Magnoliopsida	Brassicales	Brassicaceae	Cochlearia	Cochlearia groenlandica	-	-
member	45	-	-	-	-	-	B0Z4K6	-	-	-	-	-	Eukaryota	Streptophyta	Magnoliopsida	Brassicales	Brassicaceae	Cochlearia	Cochlearia hollandica	-	-
member	45	-	-	-	-	-	B0Z4K6	-	-	-	-	-	Eukaryota	Streptophyta	Magnoliopsida	Brassicales	Brassicaceae	Cochlearia	Cochlearia islandica	-	-
member	45	-	-	-	-	-	B0Z4K6	-	-	-	-	-	Eukaryota	Streptophyta	Magnoliopsida	Brassicales	Brassicaceae	Cochlearia	Cochlearia macrorrhiza	-	-
member	45	-	-	-	-	-	B0Z4K6	-	-	-	-	-	Eukaryota	Streptophyta	Magnoliopsida	Brassicales	Brassicaceae	Cochlearia	Cochlearia micacea	-	-
member	45	-	-	-	-	-	B0Z4K6	-	-	-	-	-	Eukaryota	Streptophyta	Magnoliopsida	Brassicales	Brassicaceae	Cochlearia	Cochlearia officinalis	-	-
member	45	-	-	-	-	-	B0Z4K6	-	-	-	-	-	Eukaryota	Streptophyta	Magnoliopsida	Brassicales	Brassicaceae	Cochlearia	Cochlearia polonica	-	-
member	45	-	-	-	-	-	B0Z4K6	-	-	-	-	-	Eukaryota	Streptophyta	Magnoliopsida	Brassicales	Brassicaceae	Cochlearia	Cochlearia pyrenaica	-	-
member	45	-	-	-	-	-	B0Z4K6	-	-	-	-	-	Eukaryota	Streptophyta	Magnoliopsida	Brassicales	Brassicaceae	Cochlearia	Cochlearia scotica	-	-
member	45	-	-	-	-	-	B0Z4K6	-	-	-	-	-	Eukaryota	Streptophyta	Magnoliopsida	Brassicales	Brassicaceae	Cochlearia	Cochlearia sessilifolia	-	-
member	45	-	-	-	-	-	B0Z4K6	-	-	-	-	-	Eukaryota	Streptophyta	Magnoliopsida	Brassicales	Brassicaceae	Cochlearia	Cochlearia tatrae	-	-
member	45	-	-	-	-	-	B0Z4K6	-	-	-	-	-	Eukaryota	Streptophyta	Magnoliopsida	Brassicales	Brassicaceae	Cochlearia	Cochlearia tridactylites	-	-
member	45	-	-	-	-	-	B0Z4K6	-	-	-	-	-	Eukaryota	Streptophyta	Magnoliopsida	Brassicales	Brassicaceae	Conringia	Conringia clavata	-	-
member	45	-	-	-	-	-	B0Z4K6	-	-	-	-	-	Eukaryota	Streptophyta	Magnoliopsida	Brassicales	Brassicaceae	Conringia	Conringia orientalis	-	-
member	45	-	-	-	-	-	B0Z4K6	-	-	-	-	-	Eukaryota	Streptophyta	Magnoliopsida	Brassicales	Brassicaceae	Cremolobus	Cremolobus peruvianus	-	-
member	45	-	-	-	-	-	B0Z4K6	-	-	-	-	-	Eukaryota	Streptophyta	Magnoliopsida	Brassicales	Brassicaceae	Crucihimalaya	Crucihimalaya himalaica	-	-
member	45	-	-	-	-	-	B0Z4K6	-	-	-	-	-	Eukaryota	Streptophyta	Magnoliopsida	Brassicales	Brassicaceae	Crucihimalaya	Crucihimalaya lasiocarpa	-	-
member	45	-	-	-	-	-	B0Z4K6	-	-	-	-	-	Eukaryota	Streptophyta	Magnoliopsida	Brassicales	Brassicaceae	Crucihimalaya	Crucihimalaya wallichii	-	-
member	45	-	-	-	-	-	B0Z4K6	-	-	-	-	-	Eukaryota	Streptophyta	Magnoliopsida	Brassicales	Brassicaceae	Delpinophytum	Delpinophytum patagonicum	-	-
member	45	-	-	-	-	-	B0Z4K6	-	-	-	-	-	Eukaryota	Streptophyta	Magnoliopsida	Brassicales	Brassicaceae	Dimorphocarpa	Dimorphocarpa wislizeni	-	-
member	45	-	-	-	-	-	B0Z4K6	-	-	-	-	-	Eukaryota	Streptophyta	Magnoliopsida	Brassicales	Brassicaceae	Dipoma	Dipoma iberideum	-	-
member	45	-	-	-	-	-	B0Z4K6	-	-	-	-	-	Eukaryota	Streptophyta	Magnoliopsida	Brassicales	Brassicaceae	Dithyrea	Dithyrea californica	-	-
member	45	-	-	-	-	-	B0Z4K6	-	-	-	-	-	Eukaryota	Streptophyta	Magnoliopsida	Brassicales	Brassicaceae	Draba	Draba aizoides	-	-
member	45	-	-	-	-	-	B0Z4K6	-	-	-	-	-	Eukaryota	Streptophyta	Magnoliopsida	Brassicales	Brassicaceae	Draba	Draba nemorosa	-	-
member	45	-	-	-	-	-	B0Z4K6	-	-	-	-	-	Eukaryota	Streptophyta	Magnoliopsida	Brassicales	Brassicaceae	Draba	Draba oreades	-	-
member	45	-	-	-	-	-	B0Z4K6	-	-	-	-	-	Eukaryota	Streptophyta	Magnoliopsida	Brassicales	Brassicaceae	Draba	Draba verna	-	-
member	45	-	-	-	-	-	B0Z4K6	-	-	-	-	-	Eukaryota	Streptophyta	Magnoliopsida	Brassicales	Brassicaceae	Eudema	Eudema nubigena	-	-
member	45	-	-	-	-	-	B0Z4K6	-	-	-	-	-	Eukaryota	Streptophyta	Magnoliopsida	Brassicales	Brassicaceae	Eutrema	Eutrema botschantzevii	-	-
member	45	-	-	-	-	-	B0Z4K6	-	-	-	-	-	Eukaryota	Streptophyta	Magnoliopsida	Brassicales	Brassicaceae	Eutrema	Eutrema halophilum	-	-
member	45	-	-	-	-	-	B0Z4K6	-	-	-	-	-	Eukaryota	Streptophyta	Magnoliopsida	Brassicales	Brassicaceae	Eutrema	Eutrema heterophyllum	-	-
member	45	-	-	-	-	-	B0Z4K6	-	-	-	-	-	Eukaryota	Streptophyta	Magnoliopsida	Brassicales	Brassicaceae	Eutrema	Eutrema japonicum	-	-
member	45	-	-	-	-	-	B0Z4K6	-	-	-	-	-	Eukaryota	Streptophyta	Magnoliopsida	Brassicales	Brassicaceae	Eutrema	Eutrema salsugineum	-	-
member	45	-	-	-	-	-	B0Z4K6	-	-	-	-	-	Eukaryota	Streptophyta	Magnoliopsida	Brassicales	Brassicaceae	Eutrema	Eutrema tenue	-	-
member	45	-	-	-	-	-	B0Z4K6	-	-	-	-	-	Eukaryota	Streptophyta	Magnoliopsida	Brassicales	Brassicaceae	Eutrema	Eutrema yungshunense	-	-
member	45	-	-	-	-	-	B0Z4K6	-	-	-	-	-	Eukaryota	Streptophyta	Magnoliopsida	Brassicales	Brassicaceae	Eutrema	Eutrema yunnanense	-	-
member	45	-	-	-	-	-	B0Z4K6	-	-	-	-	-	Eukaryota	Streptophyta	Magnoliopsida	Brassicales	Brassicaceae	Exhalimolobos	Exhalimolobos weddellii	-	-
member	45	-	-	-	-	-	B0Z4K6	-	-	-	-	-	Eukaryota	Streptophyta	Magnoliopsida	Brassicales	Brassicaceae	Fourraea	Fourraea alpina	-	-
member	45	-	-	-	-	-	B0Z4K6	-	-	-	-	-	Eukaryota	Streptophyta	Magnoliopsida	Brassicales	Brassicaceae	Goldbachia	Goldbachia laevigata	-	-
member	45	-	-	-	-	-	B0Z4K6	-	-	-	-	-	Eukaryota	Streptophyta	Magnoliopsida	Brassicales	Brassicaceae	Heldreichia	Heldreichia bupleurifolia	-	-
member	45	-	-	-	-	-	B0Z4K6	-	-	-	-	-	Eukaryota	Streptophyta	Magnoliopsida	Brassicales	Brassicaceae	Hemilophia	Hemilophia sessilifolia	-	-
member	45	-	-	-	-	-	B0Z4K6	-	-	-	-	-	Eukaryota	Streptophyta	Magnoliopsida	Brassicales	Brassicaceae	Hilliella	Hilliella fumarioides	-	-
member	45	-	-	-	-	-	B0Z4K6	-	-	-	-	-	Eukaryota	Streptophyta	Magnoliopsida	Brassicales	Brassicaceae	Hornungia	Hornungia petraea	-	-
member	45	-	-	-	-	-	B0Z4K6	-	-	-	-	-	Eukaryota	Streptophyta	Magnoliopsida	Brassicales	Brassicaceae	Idahoa	Idahoa scapigera	-	-
member	45	-	-	-	-	-	B0Z4K6	-	-	-	-	-	Eukaryota	Streptophyta	Magnoliopsida	Brassicales	Brassicaceae	Iodanthus	Iodanthus pinnatifidus	-	-
member	45	-	-	-	-	-	B0Z4K6	-	-	-	-	-	Eukaryota	Streptophyta	Magnoliopsida	Brassicales	Brassicaceae	Ionopsidium	Ionopsidium abulense	-	-
member	45	-	-	-	-	-	B0Z4K6	-	-	-	-	-	Eukaryota	Streptophyta	Magnoliopsida	Brassicales	Brassicaceae	Ionopsidium	Ionopsidium acaule	-	-
member	45	-	-	-	-	-	B0Z4K6	-	-	-	-	-	Eukaryota	Streptophyta	Magnoliopsida	Brassicales	Brassicaceae	Ionopsidium	Ionopsidium megalospermum	-	-
member	45	-	-	-	-	-	B0Z4K6	-	-	-	-	-	Eukaryota	Streptophyta	Magnoliopsida	Brassicales	Brassicaceae	Lunaria	Lunaria annua	-	-
member	45	-	-	-	-	-	B0Z4K6	-	-	-	-	-	Eukaryota	Streptophyta	Magnoliopsida	Brassicales	Brassicaceae	Lunaria	Lunaria rediviva	-	-
member	45	-	-	-	-	-	B0Z4K6	-	-	-	-	-	Eukaryota	Streptophyta	Magnoliopsida	Brassicales	Brassicaceae	Macropodium	Macropodium nivale	-	-
member	45	-	-	-	-	-	B0Z4K6	-	-	-	-	-	Eukaryota	Streptophyta	Magnoliopsida	Brassicales	Brassicaceae	Malcolmia	Malcolmia bicolor	-	-
member	45	-	-	-	-	-	B0Z4K6	-	-	-	-	-	Eukaryota	Streptophyta	Magnoliopsida	Brassicales	Brassicaceae	Malcolmia	Malcolmia maritima	-	-
member	45	-	-	-	-	-	B0Z4K6	-	-	-	-	-	Eukaryota	Streptophyta	Magnoliopsida	Brassicales	Brassicaceae	Mancoa	Mancoa hispida	-	-
member	45	-	-	-	-	-	B0Z4K6	-	-	-	-	-	Eukaryota	Streptophyta	Magnoliopsida	Brassicales	Brassicaceae	Mathewsia	Mathewsia auriculata	-	-
member	45	-	-	-	-	-	B0Z4K6	-	-	-	-	-	Eukaryota	Streptophyta	Magnoliopsida	Brassicales	Brassicaceae	Megacarpaea	Megacarpaea delavayi	-	-
member	45	-	-	-	-	-	B0Z4K6	-	-	-	-	-	Eukaryota	Streptophyta	Magnoliopsida	Brassicales	Brassicaceae	Megacarpaea	Megacarpaea polyandra	-	-
member	45	-	-	-	-	-	B0Z4K6	-	-	-	-	-	Eukaryota	Streptophyta	Magnoliopsida	Brassicales	Brassicaceae	Megadenia	Megadenia pygmaea	-	-
member	45	-	-	-	-	-	B0Z4K6	-	-	-	-	-	Eukaryota	Streptophyta	Magnoliopsida	Brassicales	Brassicaceae	Meniocus	Meniocus linifolius	-	-
member	45	-	-	-	-	-	B0Z4K6	-	-	-	-	-	Eukaryota	Streptophyta	Magnoliopsida	Brassicales	Brassicaceae	Menonvillea	Menonvillea linearis	-	-
member	45	-	-	-	-	-	B0Z4K6	-	-	-	-	-	Eukaryota	Streptophyta	Magnoliopsida	Brassicales	Brassicaceae	Menonvillea	Menonvillea spathulata	-	-
member	45	-	-	-	-	-	B0Z4K6	-	-	-	-	-	Eukaryota	Streptophyta	Magnoliopsida	Brassicales	Brassicaceae	Microthlaspi	Microthlaspi erraticum	-	-
member	45	-	-	-	-	-	B0Z4K6	-	-	-	-	-	Eukaryota	Streptophyta	Magnoliopsida	Brassicales	Brassicaceae	Microthlaspi	Microthlaspi perfoliatum	-	-
member	45	-	-	-	-	-	B0Z4K6	-	-	-	-	-	Eukaryota	Streptophyta	Magnoliopsida	Brassicales	Brassicaceae	Murbeckiella	Murbeckiella boryi	-	-
member	45	-	-	-	-	-	B0Z4K6	-	-	-	-	-	Eukaryota	Streptophyta	Magnoliopsida	Brassicales	Brassicaceae	Murbeckiella	Murbeckiella pinnatifida	-	-
member	45	-	-	-	-	-	B0Z4K6	-	-	-	-	-	Eukaryota	Streptophyta	Magnoliopsida	Brassicales	Brassicaceae	Nasturtium	Nasturtium officinale	-	-
member	45	-	-	-	-	-	B0Z4K6	-	-	-	-	-	Eukaryota	Streptophyta	Magnoliopsida	Brassicales	Brassicaceae	Nerisyrenia	Nerisyrenia camporum	-	-
member	45	-	-	-	-	-	B0Z4K6	-	-	-	-	-	Eukaryota	Streptophyta	Magnoliopsida	Brassicales	Brassicaceae	Noccaea	Noccaea caerulescens	-	-
member	45	-	-	-	-	-	B0Z4K6	-	-	-	-	-	Eukaryota	Streptophyta	Magnoliopsida	Brassicales	Brassicaceae	Noccaea	Noccaea vesicaria	-	-
member	45	-	-	-	-	-	B0Z4K6	-	-	-	-	-	Eukaryota	Streptophyta	Magnoliopsida	Brassicales	Brassicaceae	Noccaea	Noccaea yunnanensis	-	-
member	45	-	-	-	-	-	B0Z4K6	-	-	-	-	-	Eukaryota	Streptophyta	Magnoliopsida	Brassicales	Brassicaceae	Notothlaspi	Notothlaspi australe	-	-
member	45	-	-	-	-	-	B0Z4K6	-	-	-	-	-	Eukaryota	Streptophyta	Magnoliopsida	Brassicales	Brassicaceae	Ochthodium	Ochthodium aegyptiacum	-	-
member	45	-	-	-	-	-	B0Z4K6	-	-	-	-	-	Eukaryota	Streptophyta	Magnoliopsida	Brassicales	Brassicaceae	Olimarabidopsis	Olimarabidopsis pumila	-	-
member	45	-	-	-	-	-	B0Z4K6	-	-	-	-	-	Eukaryota	Streptophyta	Magnoliopsida	Brassicales	Brassicaceae	Orychophragmus	Orychophragmus diffusus	-	-
member	45	-	-	-	-	-	B0Z4K6	-	-	-	-	-	Eukaryota	Streptophyta	Magnoliopsida	Brassicales	Brassicaceae	Orychophragmus	Orychophragmus hupehensis	-	-
member	45	-	-	-	-	-	B0Z4K6	-	-	-	-	-	Eukaryota	Streptophyta	Magnoliopsida	Brassicales	Brassicaceae	Orychophragmus	Orychophragmus longisiliquus	-	-
member	45	-	-	-	-	-	B0Z4K6	-	-	-	-	-	Eukaryota	Streptophyta	Magnoliopsida	Brassicales	Brassicaceae	Orychophragmus	Orychophragmus taibaiensis	-	-
member	45	-	-	-	-	-	B0Z4K6	-	-	-	-	-	Eukaryota	Streptophyta	Magnoliopsida	Brassicales	Brassicaceae	Orychophragmus	Orychophragmus violaceus	-	-
member	45	-	-	-	-	-	B0Z4K6	-	-	-	-	-	Eukaryota	Streptophyta	Magnoliopsida	Brassicales	Brassicaceae	Orychophragmus	Orychophragmus zhongtiaoshanus	-	-
member	45	-	-	-	-	-	B0Z4K6	-	-	-	-	-	Eukaryota	Streptophyta	Magnoliopsida	Brassicales	Brassicaceae	Pachycladon	Pachycladon cheesemanii	-	-
member	45	-	-	-	-	-	B0Z4K6	-	-	-	-	-	Eukaryota	Streptophyta	Magnoliopsida	Brassicales	Brassicaceae	Pachycladon	Pachycladon enysii	-	-
member	45	-	-	-	-	-	B0Z4K6	-	-	-	-	-	Eukaryota	Streptophyta	Magnoliopsida	Brassicales	Brassicaceae	Pachycladon	Pachycladon fastigiatum	-	-
member	45	-	-	-	-	-	B0Z4K6	-	-	-	-	-	Eukaryota	Streptophyta	Magnoliopsida	Brassicales	Brassicaceae	Paysonia	Paysonia grandiflora	-	-
member	45	-	-	-	-	-	B0Z4K6	-	-	-	-	-	Eukaryota	Streptophyta	Magnoliopsida	Brassicales	Brassicaceae	Pennellia	Pennellia longifolia	-	-
member	45	-	-	-	-	-	B0Z4K6	-	-	-	-	-	Eukaryota	Streptophyta	Magnoliopsida	Brassicales	Brassicaceae	Phoenicaulis	Phoenicaulis cheiranthoides	-	-
member	45	-	-	-	-	-	B0Z4K6	-	-	-	-	-	Eukaryota	Streptophyta	Magnoliopsida	Brassicales	Brassicaceae	Physaria	Physaria ludoviciana	-	-
member	45	-	-	-	-	-	B0Z4K6	-	-	-	-	-	Eukaryota	Streptophyta	Magnoliopsida	Brassicales	Brassicaceae	Physaria	Physaria pinetorum	-	-
member	45	-	-	-	-	-	B0Z4K6	-	-	-	-	-	Eukaryota	Streptophyta	Magnoliopsida	Brassicales	Brassicaceae	Polyctenium	Polyctenium fremontii	-	-
member	45	-	-	-	-	-	B0Z4K6	-	-	-	-	-	Eukaryota	Streptophyta	Magnoliopsida	Brassicales	Brassicaceae	Pseudoarabidopsis	Pseudoarabidopsis toxophylla	-	-
member	45	-	-	-	-	-	B0Z4K6	-	-	-	-	-	Eukaryota	Streptophyta	Magnoliopsida	Brassicales	Brassicaceae	Pseudocamelina	Pseudocamelina glaucophylla	-	-
member	45	-	-	-	-	-	B0Z4K6	-	-	-	-	-	Eukaryota	Streptophyta	Magnoliopsida	Brassicales	Brassicaceae	Pseudofortuynia	Pseudofortuynia leucoclada	-	-
member	45	-	-	-	-	-	B0Z4K6	-	-	-	-	-	Eukaryota	Streptophyta	Magnoliopsida	Brassicales	Brassicaceae	Pugionium	Pugionium cornutum	-	-
member	45	-	-	-	-	-	B0Z4K6	-	-	-	-	-	Eukaryota	Streptophyta	Magnoliopsida	Brassicales	Brassicaceae	Pugionium	Pugionium dolabratum	-	-
member	45	-	-	-	-	-	B0Z4K6	-	-	-	-	-	Eukaryota	Streptophyta	Magnoliopsida	Brassicales	Brassicaceae	Pugionium	Pugionium pterocarpum	-	-
member	45	-	-	-	-	-	B0Z4K6	-	-	-	-	-	Eukaryota	Streptophyta	Magnoliopsida	Brassicales	Brassicaceae	Ricotia	Ricotia carnosula	-	-
member	45	-	-	-	-	-	B0Z4K6	-	-	-	-	-	Eukaryota	Streptophyta	Magnoliopsida	Brassicales	Brassicaceae	Ricotia	Ricotia cretica	-	-
member	45	-	-	-	-	-	B0Z4K6	-	-	-	-	-	Eukaryota	Streptophyta	Magnoliopsida	Brassicales	Brassicaceae	Ricotia	Ricotia davisiana	-	-
member	45	-	-	-	-	-	B0Z4K6	-	-	-	-	-	Eukaryota	Streptophyta	Magnoliopsida	Brassicales	Brassicaceae	Robeschia	Robeschia schimperii	-	-
member	45	-	-	-	-	-	B0Z4K6	-	-	-	-	-	Eukaryota	Streptophyta	Magnoliopsida	Brassicales	Brassicaceae	Rorippa	Rorippa islandica	-	-
member	45	-	-	-	-	-	B0Z4K6	-	-	-	-	-	Eukaryota	Streptophyta	Magnoliopsida	Brassicales	Brassicaceae	Scapiarabis	Scapiarabis saxicola	-	-
member	45	-	-	-	-	-	B0Z4K6	-	-	-	-	-	Eukaryota	Streptophyta	Magnoliopsida	Brassicales	Brassicaceae	Schizopetalon	Schizopetalon walkeri	-	-
member	45	-	-	-	-	-	B0Z4K6	-	-	-	-	-	Eukaryota	Streptophyta	Magnoliopsida	Brassicales	Brassicaceae	Schouwia	Schouwia purpurea	-	-
member	45	-	-	-	-	-	B0Z4K6	-	-	-	-	-	Eukaryota	Streptophyta	Magnoliopsida	Brassicales	Brassicaceae	Schrenkiella	Schrenkiella parvula	-	-
member	45	-	-	-	-	-	B0Z4K6	-	-	-	-	-	Eukaryota	Streptophyta	Magnoliopsida	Brassicales	Brassicaceae	Scoliaxon	Scoliaxon mexicanus	-	-
member	45	-	-	-	-	-	B0Z4K6	-	-	-	-	-	Eukaryota	Streptophyta	Magnoliopsida	Brassicales	Brassicaceae	Sinalliaria	Sinalliaria limprichtiana	-	-
member	45	-	-	-	-	-	B0Z4K6	-	-	-	-	-	Eukaryota	Streptophyta	Magnoliopsida	Brassicales	Brassicaceae	Sinapis	Sinapis alba	-	-
member	45	-	-	-	-	-	B0Z4K6	-	-	-	-	-	Eukaryota	Streptophyta	Magnoliopsida	Brassicales	Brassicaceae	Sisymbrium	Sisymbrium aculeolatum	-	-
member	45	-	-	-	-	-	B0Z4K6	-	-	-	-	-	Eukaryota	Streptophyta	Magnoliopsida	Brassicales	Brassicaceae	Sisymbrium	Sisymbrium altissimum	-	-
member	45	-	-	-	-	-	B0Z4K6	-	-	-	-	-	Eukaryota	Streptophyta	Magnoliopsida	Brassicales	Brassicaceae	Sisymbrium	Sisymbrium brassiciforme	-	-
member	45	-	-	-	-	-	B0Z4K6	-	-	-	-	-	Eukaryota	Streptophyta	Magnoliopsida	Brassicales	Brassicaceae	Sisymbrium	Sisymbrium irio	-	-
member	45	-	-	-	-	-	B0Z4K6	-	-	-	-	-	Eukaryota	Streptophyta	Magnoliopsida	Brassicales	Brassicaceae	Sisymbrium	Sisymbrium officinale	-	-
member	45	-	-	-	-	-	B0Z4K6	-	-	-	-	-	Eukaryota	Streptophyta	Magnoliopsida	Brassicales	Brassicaceae	Smelowskia	Smelowskia integrifolia	-	-
member	45	-	-	-	-	-	B0Z4K6	-	-	-	-	-	Eukaryota	Streptophyta	Magnoliopsida	Brassicales	Brassicaceae	Sphaerocardamum	Sphaerocardamum divaricatum	-	-
member	45	-	-	-	-	-	B0Z4K6	-	-	-	-	-	Eukaryota	Streptophyta	Magnoliopsida	Brassicales	Brassicaceae	Stenopetalum	Stenopetalum lineare	-	-
member	45	-	-	-	-	-	B0Z4K6	-	-	-	-	-	Eukaryota	Streptophyta	Magnoliopsida	Brassicales	Brassicaceae	Stevenia	Stevenia cheiranthoides	-	-
member	45	-	-	-	-	-	B0Z4K6	-	-	-	-	-	Eukaryota	Streptophyta	Magnoliopsida	Brassicales	Brassicaceae	Thlaspi	Thlaspi arvense	-	-
member	45	-	-	-	-	-	B0Z4K6	-	-	-	-	-	Eukaryota	Streptophyta	Magnoliopsida	Brassicales	Brassicaceae	Tropidocarpum	Tropidocarpum gracile	-	-
member	45	-	-	-	-	-	B0Z4K6	-	-	-	-	-	Eukaryota	Streptophyta	Magnoliopsida	Brassicales	Brassicaceae	Turritis	Turritis glabra	-	-
member	45	-	-	-	-	-	B0Z4K6	-	-	-	-	-	Eukaryota	Streptophyta	Magnoliopsida	Brassicales	Brassicaceae	Vella	Vella lucentina	-	-
member	45	-	-	-	-	-	B0Z4K6	-	-	-	-	-	Eukaryota	Streptophyta	Magnoliopsida	Brassicales	Brassicaceae	Yinshania	Yinshania acutangula	-	-
member	45	-	-	-	-	-	B0Z4K6	-	-	-	-	-	Eukaryota	Streptophyta	Magnoliopsida	Brassicales	Brassicaceae	Yinshania	Yinshania furcatopilosa	-	-
member	45	-	-	-	-	-	B0Z4K6	-	-	-	-	-	Eukaryota	Streptophyta	Magnoliopsida	Brassicales	Brassicaceae	Yinshania	Yinshania henryi	-	-
member	45	-	-	-	-	-	B0Z4K6	-	-	-	-	-	Eukaryota	Streptophyta	Magnoliopsida	Brassicales	Brassicaceae	Yinshania	Yinshania zayuensis	-	-
member	45	-	-	-	-	-	B0Z4K6	-	-	-	-	-	Eukaryota	Streptophyta	Magnoliopsida	Brassicales	Brassicaceae	Yosemitea	Yosemitea repanda	-	-
member	45	-	-	-	-	-	B0Z4K6	-	-	-	-	-	Eukaryota	Streptophyta	Magnoliopsida	Brassicales	Brassicaceae	Zuvanda	Zuvanda crenulata	-	-
member	45	-	-	-	-	-	B0Z4K6	-	-	-	-	-	Eukaryota	Streptophyta	Magnoliopsida	Brassicales	Brassicaceae	unclassified	Brassicaceae sp. HLC-2021	-	-
member	45	-	-	-	-	-	B0Z4K6	-	-	-	-	-	Eukaryota	Streptophyta	Magnoliopsida	Brassicales	Capparaceae	Capparis	Capparis decidua	-	-
member	45	-	-	-	-	-	B0Z4K6	-	-	-	-	-	Eukaryota	Streptophyta	Magnoliopsida	Brassicales	Capparaceae	Capparis	Capparis spinosa	-	-
member	45	-	-	-	-	-	B0Z4K6	-	-	-	-	-	Eukaryota	Streptophyta	Magnoliopsida	Brassicales	Capparaceae	Capparis	Capparis versicolor	-	-
member	45	-	-	-	-	-	B0Z4K6	-	-	-	-	-	Eukaryota	Streptophyta	Magnoliopsida	Brassicales	Capparaceae	Maerua	Maerua crassifolia	-	-
member	45	-	-	-	-	-	B0Z4K6	-	-	-	-	-	Eukaryota	Streptophyta	Magnoliopsida	Brassicales	Caricaceae	Carica	Carica papaya	-	-
member	45	-	-	-	-	-	B0Z4K6	-	-	-	-	-	Eukaryota	Streptophyta	Magnoliopsida	Brassicales	Caricaceae	Vasconcellea	Vasconcellea cundinamarcensis	-	-
member	45	-	-	-	-	-	B0Z4K6	-	-	-	-	-	Eukaryota	Streptophyta	Magnoliopsida	Brassicales	Cleomaceae	Cleome	Cleome pallida	-	-
member	45	-	-	-	-	-	B0Z4K6	-	-	-	-	-	Eukaryota	Streptophyta	Magnoliopsida	Brassicales	Cleomaceae	Gynandropsis	Gynandropsis gynandra	-	-
member	45	-	-	-	-	-	B0Z4K6	-	-	-	-	-	Eukaryota	Streptophyta	Magnoliopsida	Brassicales	Cleomaceae	Tarenaya	Tarenaya hassleriana	-	-
member	45	-	-	-	-	-	B0Z4K6	-	-	-	-	-	Eukaryota	Streptophyta	Magnoliopsida	Brassicales	Cleomaceae	Thulinella	Thulinella chrysantha	-	-
member	45	-	-	-	-	-	B0Z4K6	-	-	-	-	-	Eukaryota	Streptophyta	Magnoliopsida	Caryophyllales	Molluginaceae	Mollugo	Mollugo verticillata	-	-
member	45	-	-	-	-	-	B0Z4K6	-	-	-	-	-	Eukaryota	Streptophyta	Magnoliopsida	Caryophyllales	Molluginaceae	Trigastrotheca	Trigastrotheca stricta	-	-
member	45	-	-	-	-	-	B0Z4K6	-	-	-	-	-	Eukaryota	Streptophyta	Magnoliopsida	Celastrales	Celastraceae	Monimopetalum	Monimopetalum chinense	-	-
member	45	-	-	-	-	-	B0Z4K6	-	-	-	-	-	Eukaryota	Streptophyta	Magnoliopsida	Celastrales	Celastraceae	Parnassia	Parnassia brevistyla	-	-
member	45	-	-	-	-	-	B0Z4K6	-	-	-	-	-	Eukaryota	Streptophyta	Magnoliopsida	Celastrales	Celastraceae	Parnassia	Parnassia chinensis	-	-
member	45	-	-	-	-	-	B0Z4K6	-	-	-	-	-	Eukaryota	Streptophyta	Magnoliopsida	Celastrales	Celastraceae	Parnassia	Parnassia crassifolia	-	-
member	45	-	-	-	-	-	B0Z4K6	-	-	-	-	-	Eukaryota	Streptophyta	Magnoliopsida	Celastrales	Celastraceae	Parnassia	Parnassia delavayi	-	-
member	45	-	-	-	-	-	B0Z4K6	-	-	-	-	-	Eukaryota	Streptophyta	Magnoliopsida	Celastrales	Celastraceae	Parnassia	Parnassia deqenensis	-	-
member	45	-	-	-	-	-	B0Z4K6	-	-	-	-	-	Eukaryota	Streptophyta	Magnoliopsida	Celastrales	Celastraceae	Parnassia	Parnassia epunctulata	-	-
member	45	-	-	-	-	-	B0Z4K6	-	-	-	-	-	Eukaryota	Streptophyta	Magnoliopsida	Celastrales	Celastraceae	Parnassia	Parnassia leptophylla	-	-
member	45	-	-	-	-	-	B0Z4K6	-	-	-	-	-	Eukaryota	Streptophyta	Magnoliopsida	Celastrales	Celastraceae	Parnassia	Parnassia longipetala	-	-
member	45	-	-	-	-	-	B0Z4K6	-	-	-	-	-	Eukaryota	Streptophyta	Magnoliopsida	Celastrales	Celastraceae	Parnassia	Parnassia lutea	-	-
member	45	-	-	-	-	-	B0Z4K6	-	-	-	-	-	Eukaryota	Streptophyta	Magnoliopsida	Celastrales	Celastraceae	Parnassia	Parnassia nubicola	-	-
member	45	-	-	-	-	-	B0Z4K6	-	-	-	-	-	Eukaryota	Streptophyta	Magnoliopsida	Celastrales	Celastraceae	Parnassia	Parnassia oreophila	-	-
member	45	-	-	-	-	-	B0Z4K6	-	-	-	-	-	Eukaryota	Streptophyta	Magnoliopsida	Celastrales	Celastraceae	Parnassia	Parnassia qinghaiensis	-	-
member	45	-	-	-	-	-	B0Z4K6	-	-	-	-	-	Eukaryota	Streptophyta	Magnoliopsida	Celastrales	Celastraceae	Parnassia	Parnassia tenella	-	-
member	45	-	-	-	-	-	B0Z4K6	-	-	-	-	-	Eukaryota	Streptophyta	Magnoliopsida	Celastrales	Celastraceae	Parnassia	Parnassia tibetana	-	-
member	45	-	-	-	-	-	B0Z4K6	-	-	-	-	-	Eukaryota	Streptophyta	Magnoliopsida	Celastrales	Celastraceae	Parnassia	Parnassia trinervis	-	-
member	45	-	-	-	-	-	B0Z4K6	-	-	-	-	-	Eukaryota	Streptophyta	Magnoliopsida	Celastrales	Celastraceae	Parnassia	Parnassia venusta	-	-
member	45	-	-	-	-	-	B0Z4K6	-	-	-	-	-	Eukaryota	Streptophyta	Magnoliopsida	Celastrales	Celastraceae	Parnassia	Parnassia viridiflora	-	-
member	45	-	-	-	-	-	B0Z4K6	-	-	-	-	-	Eukaryota	Streptophyta	Magnoliopsida	Celastrales	Celastraceae	Parnassia	Parnassia wightiana	-	-
member	45	-	-	-	-	-	B0Z4K6	-	-	-	-	-	Eukaryota	Streptophyta	Magnoliopsida	Crossosomatales	Stachyuraceae	Stachyurus	Stachyurus chinensis	-	-
member	45	-	-	-	-	-	B0Z4K6	-	-	-	-	-	Eukaryota	Streptophyta	Magnoliopsida	Crossosomatales	Stachyuraceae	Stachyurus	Stachyurus retusus	-	-
member	45	-	-	-	-	-	B0Z4K6	-	-	-	-	-	Eukaryota	Streptophyta	Magnoliopsida	Crossosomatales	Stachyuraceae	Stachyurus	Stachyurus yunnanensis	-	-
member	45	-	-	-	-	-	B0Z4K6	-	-	-	-	-	Eukaryota	Streptophyta	Magnoliopsida	Ericales	Balsaminaceae	Hydrocera	Hydrocera triflora	-	-
member	45	-	-	-	-	-	B0Z4K6	-	-	-	-	-	Eukaryota	Streptophyta	Magnoliopsida	Ericales	Primulaceae	Aegiceras	Aegiceras corniculatum	-	-
member	45	-	-	-	-	-	B0Z4K6	-	-	-	-	-	Eukaryota	Streptophyta	Magnoliopsida	Ericales	Primulaceae	Androsace	Androsace occidentalis	-	-
member	45	-	-	-	-	-	B0Z4K6	-	-	-	-	-	Eukaryota	Streptophyta	Magnoliopsida	Fagales	Betulaceae	Alnus	Alnus alnobetula	-	-
member	45	-	-	-	-	-	B0Z4K6	-	-	-	-	-	Eukaryota	Streptophyta	Magnoliopsida	Fagales	Betulaceae	Alnus	Alnus cordata	-	-
member	45	-	-	-	-	-	B0Z4K6	-	-	-	-	-	Eukaryota	Streptophyta	Magnoliopsida	Fagales	Betulaceae	Alnus	Alnus cremastogyne	-	-
member	45	-	-	-	-	-	B0Z4K6	-	-	-	-	-	Eukaryota	Streptophyta	Magnoliopsida	Fagales	Betulaceae	Alnus	Alnus formosana	-	-
member	45	-	-	-	-	-	B0Z4K6	-	-	-	-	-	Eukaryota	Streptophyta	Magnoliopsida	Fagales	Betulaceae	Alnus	Alnus glutinosa	-	-
member	45	-	-	-	-	-	B0Z4K6	-	-	-	-	-	Eukaryota	Streptophyta	Magnoliopsida	Fagales	Betulaceae	Alnus	Alnus incana	-	-
member	45	-	-	-	-	-	B0Z4K6	-	-	-	-	-	Eukaryota	Streptophyta	Magnoliopsida	Fagales	Betulaceae	Alnus	Alnus japonica	-	-
member	45	-	-	-	-	-	B0Z4K6	-	-	-	-	-	Eukaryota	Streptophyta	Magnoliopsida	Fagales	Betulaceae	Alnus	Alnus jorullensis	-	-
member	45	-	-	-	-	-	B0Z4K6	-	-	-	-	-	Eukaryota	Streptophyta	Magnoliopsida	Fagales	Betulaceae	Alnus	Alnus maritima	-	-
member	45	-	-	-	-	-	B0Z4K6	-	-	-	-	-	Eukaryota	Streptophyta	Magnoliopsida	Fagales	Betulaceae	Alnus	Alnus nepalensis	-	-
member	45	-	-	-	-	-	B0Z4K6	-	-	-	-	-	Eukaryota	Streptophyta	Magnoliopsida	Fagales	Betulaceae	Alnus	Alnus nitida	-	-
member	45	-	-	-	-	-	B0Z4K6	-	-	-	-	-	Eukaryota	Streptophyta	Magnoliopsida	Fagales	Betulaceae	Alnus	Alnus orientalis	-	-
member	45	-	-	-	-	-	B0Z4K6	-	-	-	-	-	Eukaryota	Streptophyta	Magnoliopsida	Fagales	Betulaceae	Alnus	Alnus rubra	-	-
member	45	-	-	-	-	-	B0Z4K6	-	-	-	-	-	Eukaryota	Streptophyta	Magnoliopsida	Fagales	Betulaceae	Alnus	Alnus subcordata	-	-
member	45	-	-	-	-	-	B0Z4K6	-	-	-	-	-	Eukaryota	Streptophyta	Magnoliopsida	Fagales	Betulaceae	Betula	Betula alnoides	-	-
member	45	-	-	-	-	-	B0Z4K6	-	-	-	-	-	Eukaryota	Streptophyta	Magnoliopsida	Fagales	Betulaceae	Betula	Betula chichibuensis	-	-
member	45	-	-	-	-	-	B0Z4K6	-	-	-	-	-	Eukaryota	Streptophyta	Magnoliopsida	Fagales	Betulaceae	Betula	Betula cordifolia	-	-
member	45	-	-	-	-	-	B0Z4K6	-	-	-	-	-	Eukaryota	Streptophyta	Magnoliopsida	Fagales	Betulaceae	Betula	Betula costata	-	-
member	45	-	-	-	-	-	B0Z4K6	-	-	-	-	-	Eukaryota	Streptophyta	Magnoliopsida	Fagales	Betulaceae	Betula	Betula hainanensis	-	-
member	45	-	-	-	-	-	B0Z4K6	-	-	-	-	-	Eukaryota	Streptophyta	Magnoliopsida	Fagales	Betulaceae	Betula	Betula halophila	-	-
member	45	-	-	-	-	-	B0Z4K6	-	-	-	-	-	Eukaryota	Streptophyta	Magnoliopsida	Fagales	Betulaceae	Betula	Betula lenta	-	-
member	45	-	-	-	-	-	B0Z4K6	-	-	-	-	-	Eukaryota	Streptophyta	Magnoliopsida	Fagales	Betulaceae	Betula	Betula microphylla	-	-
member	45	-	-	-	-	-	B0Z4K6	-	-	-	-	-	Eukaryota	Streptophyta	Magnoliopsida	Fagales	Betulaceae	Betula	Betula nana	-	-
member	45	-	-	-	-	-	B0Z4K6	-	-	-	-	-	Eukaryota	Streptophyta	Magnoliopsida	Fagales	Betulaceae	Betula	Betula nigra	-	-
member	45	-	-	-	-	-	B0Z4K6	-	-	-	-	-	Eukaryota	Streptophyta	Magnoliopsida	Fagales	Betulaceae	Betula	Betula occidentalis	-	-
member	45	-	-	-	-	-	B0Z4K6	-	-	-	-	-	Eukaryota	Streptophyta	Magnoliopsida	Fagales	Betulaceae	Betula	Betula pendula	-	-
member	45	-	-	-	-	-	B0Z4K6	-	-	-	-	-	Eukaryota	Streptophyta	Magnoliopsida	Fagales	Betulaceae	Betula	Betula platyphylla	-	-
member	45	-	-	-	-	-	B0Z4K6	-	-	-	-	-	Eukaryota	Streptophyta	Magnoliopsida	Fagales	Betulaceae	Betula	Betula populifolia	-	-
member	45	-	-	-	-	-	B0Z4K6	-	-	-	-	-	Eukaryota	Streptophyta	Magnoliopsida	Fagales	Betulaceae	Betula	Betula pubescens	-	-
member	45	-	-	-	-	-	B0Z4K6	-	-	-	-	-	Eukaryota	Streptophyta	Magnoliopsida	Fagales	Betulaceae	Carpinus	Carpinus betulus	-	-
member	45	-	-	-	-	-	B0Z4K6	-	-	-	-	-	Eukaryota	Streptophyta	Magnoliopsida	Fagales	Betulaceae	Carpinus	Carpinus caroliniana	-	-
member	45	-	-	-	-	-	B0Z4K6	-	-	-	-	-	Eukaryota	Streptophyta	Magnoliopsida	Fagales	Betulaceae	Carpinus	Carpinus cordata	-	-
member	45	-	-	-	-	-	B0Z4K6	-	-	-	-	-	Eukaryota	Streptophyta	Magnoliopsida	Fagales	Betulaceae	Carpinus	Carpinus fangiana	-	-
member	45	-	-	-	-	-	B0Z4K6	-	-	-	-	-	Eukaryota	Streptophyta	Magnoliopsida	Fagales	Betulaceae	Carpinus	Carpinus fargesiana	-	-
member	45	-	-	-	-	-	B0Z4K6	-	-	-	-	-	Eukaryota	Streptophyta	Magnoliopsida	Fagales	Betulaceae	Carpinus	Carpinus hebestroma	-	-
member	45	-	-	-	-	-	B0Z4K6	-	-	-	-	-	Eukaryota	Streptophyta	Magnoliopsida	Fagales	Betulaceae	Carpinus	Carpinus laxiflora	-	-
member	45	-	-	-	-	-	B0Z4K6	-	-	-	-	-	Eukaryota	Streptophyta	Magnoliopsida	Fagales	Betulaceae	Carpinus	Carpinus monbeigiana	-	-
member	45	-	-	-	-	-	B0Z4K6	-	-	-	-	-	Eukaryota	Streptophyta	Magnoliopsida	Fagales	Betulaceae	Carpinus	Carpinus oblongifolia	-	-
member	45	-	-	-	-	-	B0Z4K6	-	-	-	-	-	Eukaryota	Streptophyta	Magnoliopsida	Fagales	Betulaceae	Carpinus	Carpinus polyneura	-	-
member	45	-	-	-	-	-	B0Z4K6	-	-	-	-	-	Eukaryota	Streptophyta	Magnoliopsida	Fagales	Betulaceae	Carpinus	Carpinus purpurinervis	-	-
member	45	-	-	-	-	-	B0Z4K6	-	-	-	-	-	Eukaryota	Streptophyta	Magnoliopsida	Fagales	Betulaceae	Carpinus	Carpinus putoensis	-	-
member	45	-	-	-	-	-	B0Z4K6	-	-	-	-	-	Eukaryota	Streptophyta	Magnoliopsida	Fagales	Betulaceae	Carpinus	Carpinus rupestris	-	-
member	45	-	-	-	-	-	B0Z4K6	-	-	-	-	-	Eukaryota	Streptophyta	Magnoliopsida	Fagales	Betulaceae	Carpinus	Carpinus tibetana	-	-
member	45	-	-	-	-	-	B0Z4K6	-	-	-	-	-	Eukaryota	Streptophyta	Magnoliopsida	Fagales	Betulaceae	Carpinus	Carpinus tientaiensis	-	-
member	45	-	-	-	-	-	B0Z4K6	-	-	-	-	-	Eukaryota	Streptophyta	Magnoliopsida	Fagales	Betulaceae	Carpinus	Carpinus tschonoskii	-	-
member	45	-	-	-	-	-	B0Z4K6	-	-	-	-	-	Eukaryota	Streptophyta	Magnoliopsida	Fagales	Betulaceae	Carpinus	Carpinus viminea	-	-
member	45	-	-	-	-	-	B0Z4K6	-	-	-	-	-	Eukaryota	Streptophyta	Magnoliopsida	Fagales	Betulaceae	Corylus	Corylus americana	-	-
member	45	-	-	-	-	-	B0Z4K6	-	-	-	-	-	Eukaryota	Streptophyta	Magnoliopsida	Fagales	Betulaceae	Corylus	Corylus avellana	-	-
member	45	-	-	-	-	-	B0Z4K6	-	-	-	-	-	Eukaryota	Streptophyta	Magnoliopsida	Fagales	Betulaceae	Corylus	Corylus chinensis	-	-
member	45	-	-	-	-	-	B0Z4K6	-	-	-	-	-	Eukaryota	Streptophyta	Magnoliopsida	Fagales	Betulaceae	Corylus	Corylus colurna	-	-
member	45	-	-	-	-	-	B0Z4K6	-	-	-	-	-	Eukaryota	Streptophyta	Magnoliopsida	Fagales	Betulaceae	Corylus	Corylus cornuta	-	-
member	45	-	-	-	-	-	B0Z4K6	-	-	-	-	-	Eukaryota	Streptophyta	Magnoliopsida	Fagales	Betulaceae	Corylus	Corylus fargesii	-	-
member	45	-	-	-	-	-	B0Z4K6	-	-	-	-	-	Eukaryota	Streptophyta	Magnoliopsida	Fagales	Betulaceae	Corylus	Corylus ferox	-	-
member	45	-	-	-	-	-	B0Z4K6	-	-	-	-	-	Eukaryota	Streptophyta	Magnoliopsida	Fagales	Betulaceae	Corylus	Corylus heterophylla	-	-
member	45	-	-	-	-	-	B0Z4K6	-	-	-	-	-	Eukaryota	Streptophyta	Magnoliopsida	Fagales	Betulaceae	Corylus	Corylus jacquemontii	-	-
member	45	-	-	-	-	-	B0Z4K6	-	-	-	-	-	Eukaryota	Streptophyta	Magnoliopsida	Fagales	Betulaceae	Corylus	Corylus kweichowensis	-	-
member	45	-	-	-	-	-	B0Z4K6	-	-	-	-	-	Eukaryota	Streptophyta	Magnoliopsida	Fagales	Betulaceae	Corylus	Corylus mandshurica	-	-
member	45	-	-	-	-	-	B0Z4K6	-	-	-	-	-	Eukaryota	Streptophyta	Magnoliopsida	Fagales	Betulaceae	Corylus	Corylus sieboldiana	-	-
member	45	-	-	-	-	-	B0Z4K6	-	-	-	-	-	Eukaryota	Streptophyta	Magnoliopsida	Fagales	Betulaceae	Corylus	Corylus wangii	-	-
member	45	-	-	-	-	-	B0Z4K6	-	-	-	-	-	Eukaryota	Streptophyta	Magnoliopsida	Fagales	Betulaceae	Corylus	Corylus yunnanensis	-	-
member	45	-	-	-	-	-	B0Z4K6	-	-	-	-	-	Eukaryota	Streptophyta	Magnoliopsida	Fagales	Betulaceae	Ostrya	Ostrya chinensis	-	-
member	45	-	-	-	-	-	B0Z4K6	-	-	-	-	-	Eukaryota	Streptophyta	Magnoliopsida	Fagales	Betulaceae	Ostrya	Ostrya japonica	-	-
member	45	-	-	-	-	-	B0Z4K6	-	-	-	-	-	Eukaryota	Streptophyta	Magnoliopsida	Fagales	Betulaceae	Ostrya	Ostrya rehderiana	-	-
member	45	-	-	-	-	-	B0Z4K6	-	-	-	-	-	Eukaryota	Streptophyta	Magnoliopsida	Fagales	Betulaceae	Ostrya	Ostrya trichocarpa	-	-
member	45	-	-	-	-	-	B0Z4K6	-	-	-	-	-	Eukaryota	Streptophyta	Magnoliopsida	Fagales	Betulaceae	Ostryopsis	Ostryopsis davidiana	-	-
member	45	-	-	-	-	-	B0Z4K6	-	-	-	-	-	Eukaryota	Streptophyta	Magnoliopsida	Fagales	Betulaceae	Ostryopsis	Ostryopsis intermedia	-	-
member	45	-	-	-	-	-	B0Z4K6	-	-	-	-	-	Eukaryota	Streptophyta	Magnoliopsida	Fagales	Betulaceae	Ostryopsis	Ostryopsis nobilis	-	-
member	45	-	-	-	-	-	B0Z4K6	-	-	-	-	-	Eukaryota	Streptophyta	Magnoliopsida	Fagales	Juglandaceae	Carya	Carya aquatica	-	-
member	45	-	-	-	-	-	B0Z4K6	-	-	-	-	-	Eukaryota	Streptophyta	Magnoliopsida	Fagales	Juglandaceae	Carya	Carya illinoinensis	-	-
member	45	-	-	-	-	-	B0Z4K6	-	-	-	-	-	Eukaryota	Streptophyta	Magnoliopsida	Fagales	Juglandaceae	Carya	Carya laciniosa	-	-
member	45	-	-	-	-	-	B0Z4K6	-	-	-	-	-	Eukaryota	Streptophyta	Magnoliopsida	Fagales	Juglandaceae	Carya	Carya ovata	-	-
member	45	-	-	-	-	-	B0Z4K6	-	-	-	-	-	Eukaryota	Streptophyta	Magnoliopsida	Fagales	Juglandaceae	Cyclocarya	Cyclocarya paliurus	-	-
member	45	-	-	-	-	-	B0Z4K6	-	-	-	-	-	Eukaryota	Streptophyta	Magnoliopsida	Fagales	Juglandaceae	Engelhardia	Engelhardia roxburghiana	-	-
member	45	-	-	-	-	-	B0Z4K6	-	-	-	-	-	Eukaryota	Streptophyta	Magnoliopsida	Fagales	Juglandaceae	Juglans	Juglans ailanthifolia	-	-
member	45	-	-	-	-	-	B0Z4K6	-	-	-	-	-	Eukaryota	Streptophyta	Magnoliopsida	Fagales	Juglandaceae	Juglans	Juglans cathayensis	-	-
member	45	-	-	-	-	-	B0Z4K6	-	-	-	-	-	Eukaryota	Streptophyta	Magnoliopsida	Fagales	Juglandaceae	Juglans	Juglans cinerea	-	-
member	45	-	-	-	-	-	B0Z4K6	-	-	-	-	-	Eukaryota	Streptophyta	Magnoliopsida	Fagales	Juglandaceae	Juglans	Juglans hindsii	-	-
member	45	-	-	-	-	-	B0Z4K6	-	-	-	-	-	Eukaryota	Streptophyta	Magnoliopsida	Fagales	Juglandaceae	Juglans	Juglans hopeiensis	-	-
member	45	-	-	-	-	-	B0Z4K6	-	-	-	-	-	Eukaryota	Streptophyta	Magnoliopsida	Fagales	Juglandaceae	Juglans	Juglans mandshurica	-	-
member	45	-	-	-	-	-	B0Z4K6	-	-	-	-	-	Eukaryota	Streptophyta	Magnoliopsida	Fagales	Juglandaceae	Juglans	Juglans nigra	-	-
member	45	-	-	-	-	-	B0Z4K6	-	-	-	-	-	Eukaryota	Streptophyta	Magnoliopsida	Fagales	Juglandaceae	Juglans	Juglans regia	-	-
member	45	-	-	-	-	-	B0Z4K6	-	-	-	-	-	Eukaryota	Streptophyta	Magnoliopsida	Fagales	Juglandaceae	Juglans	Juglans sigillata	-	-
member	45	-	-	-	-	-	B0Z4K6	-	-	-	-	-	Eukaryota	Streptophyta	Magnoliopsida	Fagales	Juglandaceae	Platycarya	Platycarya strobilacea	-	-
member	45	-	-	-	-	-	B0Z4K6	-	-	-	-	-	Eukaryota	Streptophyta	Magnoliopsida	Fagales	Juglandaceae	Pterocarya	Pterocarya fraxinifolia	-	-
member	45	-	-	-	-	-	B0Z4K6	-	-	-	-	-	Eukaryota	Streptophyta	Magnoliopsida	Fagales	Juglandaceae	Pterocarya	Pterocarya hupehensis	-	-
member	45	-	-	-	-	-	B0Z4K6	-	-	-	-	-	Eukaryota	Streptophyta	Magnoliopsida	Fagales	Juglandaceae	Pterocarya	Pterocarya macroptera	-	-
member	45	-	-	-	-	-	B0Z4K6	-	-	-	-	-	Eukaryota	Streptophyta	Magnoliopsida	Fagales	Juglandaceae	Pterocarya	Pterocarya stenoptera	-	-
member	45	-	-	-	-	-	B0Z4K6	-	-	-	-	-	Eukaryota	Streptophyta	Magnoliopsida	Fagales	Juglandaceae	Pterocarya	Pterocarya tonkinensis	-	-
member	45	-	-	-	-	-	B0Z4K6	-	-	-	-	-	Eukaryota	Streptophyta	Magnoliopsida	Fagales	Juglandaceae	Pterocarya	Pterocarya zhijiangensis	-	-
member	45	-	-	-	-	-	B0Z4K6	-	-	-	-	-	Eukaryota	Streptophyta	Magnoliopsida	Fagales	Myricaceae	Morella	Morella cerifera	-	-
member	45	-	-	-	-	-	B0Z4K6	-	-	-	-	-	Eukaryota	Streptophyta	Magnoliopsida	Fagales	Myricaceae	Morella	Morella rubra	-	-
member	45	-	-	-	-	-	B0Z4K6	-	-	-	-	-	Eukaryota	Streptophyta	Magnoliopsida	Fagales	Myricaceae	Morella	Morella salicifolia	-	-
member	45	-	-	-	-	-	B0Z4K6	-	-	-	-	-	Eukaryota	Streptophyta	Magnoliopsida	Geraniales	Francoaceae	Melianthus	Melianthus villosus	-	-
member	45	-	-	-	-	-	B0Z4K6	-	-	-	-	-	Eukaryota	Streptophyta	Magnoliopsida	Geraniales	Francoaceae	Viviania	Viviania marifolia	-	-
member	45	-	-	-	-	-	B0Z4K6	-	-	-	-	-	Eukaryota	Streptophyta	Magnoliopsida	Geraniales	Geraniaceae	Hypseocharis	Hypseocharis bilobata	-	-
member	45	-	-	-	-	-	B0Z4K6	-	-	-	-	-	Eukaryota	Streptophyta	Magnoliopsida	Geraniales	Geraniaceae	Pelargonium	Pelargonium acetosum	-	-
member	45	-	-	-	-	-	B0Z4K6	-	-	-	-	-	Eukaryota	Streptophyta	Magnoliopsida	Geraniales	Geraniaceae	Pelargonium	Pelargonium acraeum	-	-
member	45	-	-	-	-	-	B0Z4K6	-	-	-	-	-	Eukaryota	Streptophyta	Magnoliopsida	Geraniales	Geraniaceae	Pelargonium	Pelargonium aff. lobatum SJK-2019	-	-
member	45	-	-	-	-	-	B0Z4K6	-	-	-	-	-	Eukaryota	Streptophyta	Magnoliopsida	Geraniales	Geraniaceae	Pelargonium	Pelargonium alchemilloides	-	-
member	45	-	-	-	-	-	B0Z4K6	-	-	-	-	-	Eukaryota	Streptophyta	Magnoliopsida	Geraniales	Geraniaceae	Pelargonium	Pelargonium alternans	-	-
member	45	-	-	-	-	-	B0Z4K6	-	-	-	-	-	Eukaryota	Streptophyta	Magnoliopsida	Geraniales	Geraniaceae	Pelargonium	Pelargonium appendiculatum	-	-
member	45	-	-	-	-	-	B0Z4K6	-	-	-	-	-	Eukaryota	Streptophyta	Magnoliopsida	Geraniales	Geraniaceae	Pelargonium	Pelargonium aridum	-	-
member	45	-	-	-	-	-	B0Z4K6	-	-	-	-	-	Eukaryota	Streptophyta	Magnoliopsida	Geraniales	Geraniaceae	Pelargonium	Pelargonium articulatum	-	-
member	45	-	-	-	-	-	B0Z4K6	-	-	-	-	-	Eukaryota	Streptophyta	Magnoliopsida	Geraniales	Geraniaceae	Pelargonium	Pelargonium auritum	-	-
member	45	-	-	-	-	-	B0Z4K6	-	-	-	-	-	Eukaryota	Streptophyta	Magnoliopsida	Geraniales	Geraniaceae	Pelargonium	Pelargonium barklyi	-	-
member	45	-	-	-	-	-	B0Z4K6	-	-	-	-	-	Eukaryota	Streptophyta	Magnoliopsida	Geraniales	Geraniaceae	Pelargonium	Pelargonium bowkeri	-	-
member	45	-	-	-	-	-	B0Z4K6	-	-	-	-	-	Eukaryota	Streptophyta	Magnoliopsida	Geraniales	Geraniaceae	Pelargonium	Pelargonium candicans	-	-
member	45	-	-	-	-	-	B0Z4K6	-	-	-	-	-	Eukaryota	Streptophyta	Magnoliopsida	Geraniales	Geraniaceae	Pelargonium	Pelargonium capitatum	-	-
member	45	-	-	-	-	-	B0Z4K6	-	-	-	-	-	Eukaryota	Streptophyta	Magnoliopsida	Geraniales	Geraniaceae	Pelargonium	Pelargonium caucalifolium	-	-
member	45	-	-	-	-	-	B0Z4K6	-	-	-	-	-	Eukaryota	Streptophyta	Magnoliopsida	Geraniales	Geraniaceae	Pelargonium	Pelargonium caylae	-	-
member	45	-	-	-	-	-	B0Z4K6	-	-	-	-	-	Eukaryota	Streptophyta	Magnoliopsida	Geraniales	Geraniaceae	Pelargonium	Pelargonium citronellum	-	-
member	45	-	-	-	-	-	B0Z4K6	-	-	-	-	-	Eukaryota	Streptophyta	Magnoliopsida	Geraniales	Geraniaceae	Pelargonium	Pelargonium cordifolium	-	-
member	45	-	-	-	-	-	B0Z4K6	-	-	-	-	-	Eukaryota	Streptophyta	Magnoliopsida	Geraniales	Geraniaceae	Pelargonium	Pelargonium crassicaule	-	-
member	45	-	-	-	-	-	B0Z4K6	-	-	-	-	-	Eukaryota	Streptophyta	Magnoliopsida	Geraniales	Geraniaceae	Pelargonium	Pelargonium crispum	-	-
member	45	-	-	-	-	-	B0Z4K6	-	-	-	-	-	Eukaryota	Streptophyta	Magnoliopsida	Geraniales	Geraniaceae	Pelargonium	Pelargonium cucullatum	-	-
member	45	-	-	-	-	-	B0Z4K6	-	-	-	-	-	Eukaryota	Streptophyta	Magnoliopsida	Geraniales	Geraniaceae	Pelargonium	Pelargonium denticulatum	-	-
member	45	-	-	-	-	-	B0Z4K6	-	-	-	-	-	Eukaryota	Streptophyta	Magnoliopsida	Geraniales	Geraniaceae	Pelargonium	Pelargonium desertorum	-	-
member	45	-	-	-	-	-	B0Z4K6	-	-	-	-	-	Eukaryota	Streptophyta	Magnoliopsida	Geraniales	Geraniaceae	Pelargonium	Pelargonium dolomiticum	-	-
member	45	-	-	-	-	-	B0Z4K6	-	-	-	-	-	Eukaryota	Streptophyta	Magnoliopsida	Geraniales	Geraniaceae	Pelargonium	Pelargonium echinatum	-	-
member	45	-	-	-	-	-	B0Z4K6	-	-	-	-	-	Eukaryota	Streptophyta	Magnoliopsida	Geraniales	Geraniaceae	Pelargonium	Pelargonium elongatum	-	-
member	45	-	-	-	-	-	B0Z4K6	-	-	-	-	-	Eukaryota	Streptophyta	Magnoliopsida	Geraniales	Geraniaceae	Pelargonium	Pelargonium endlicherianum	-	-
member	45	-	-	-	-	-	B0Z4K6	-	-	-	-	-	Eukaryota	Streptophyta	Magnoliopsida	Geraniales	Geraniaceae	Pelargonium	Pelargonium englerianum	-	-
member	45	-	-	-	-	-	B0Z4K6	-	-	-	-	-	Eukaryota	Streptophyta	Magnoliopsida	Geraniales	Geraniaceae	Pelargonium	Pelargonium exhibens	-	-
member	45	-	-	-	-	-	B0Z4K6	-	-	-	-	-	Eukaryota	Streptophyta	Magnoliopsida	Geraniales	Geraniaceae	Pelargonium	Pelargonium fissifolium	-	-
member	45	-	-	-	-	-	B0Z4K6	-	-	-	-	-	Eukaryota	Streptophyta	Magnoliopsida	Geraniales	Geraniaceae	Pelargonium	Pelargonium frutetorum	-	-
member	45	-	-	-	-	-	B0Z4K6	-	-	-	-	-	Eukaryota	Streptophyta	Magnoliopsida	Geraniales	Geraniaceae	Pelargonium	Pelargonium fruticosum	-	-
member	45	-	-	-	-	-	B0Z4K6	-	-	-	-	-	Eukaryota	Streptophyta	Magnoliopsida	Geraniales	Geraniaceae	Pelargonium	Pelargonium fulgidum	-	-
member	45	-	-	-	-	-	B0Z4K6	-	-	-	-	-	Eukaryota	Streptophyta	Magnoliopsida	Geraniales	Geraniaceae	Pelargonium	Pelargonium gibbosum	-	-
member	45	-	-	-	-	-	B0Z4K6	-	-	-	-	-	Eukaryota	Streptophyta	Magnoliopsida	Geraniales	Geraniaceae	Pelargonium	Pelargonium glutinosum	-	-
member	45	-	-	-	-	-	B0Z4K6	-	-	-	-	-	Eukaryota	Streptophyta	Magnoliopsida	Geraniales	Geraniaceae	Pelargonium	Pelargonium grandicalcaratum	-	-
member	45	-	-	-	-	-	B0Z4K6	-	-	-	-	-	Eukaryota	Streptophyta	Magnoliopsida	Geraniales	Geraniaceae	Pelargonium	Pelargonium grandiflorum	-	-
member	45	-	-	-	-	-	B0Z4K6	-	-	-	-	-	Eukaryota	Streptophyta	Magnoliopsida	Geraniales	Geraniaceae	Pelargonium	Pelargonium graveolens	-	-
member	45	-	-	-	-	-	B0Z4K6	-	-	-	-	-	Eukaryota	Streptophyta	Magnoliopsida	Geraniales	Geraniaceae	Pelargonium	Pelargonium griseum	-	-
member	45	-	-	-	-	-	B0Z4K6	-	-	-	-	-	Eukaryota	Streptophyta	Magnoliopsida	Geraniales	Geraniaceae	Pelargonium	Pelargonium hirtipetalum	-	-
member	45	-	-	-	-	-	B0Z4K6	-	-	-	-	-	Eukaryota	Streptophyta	Magnoliopsida	Geraniales	Geraniaceae	Pelargonium	Pelargonium hirtum	-	-
member	45	-	-	-	-	-	B0Z4K6	-	-	-	-	-	Eukaryota	Streptophyta	Magnoliopsida	Geraniales	Geraniaceae	Pelargonium	Pelargonium incrassatum	-	-
member	45	-	-	-	-	-	B0Z4K6	-	-	-	-	-	Eukaryota	Streptophyta	Magnoliopsida	Geraniales	Geraniaceae	Pelargonium	Pelargonium inquinans	-	-
member	45	-	-	-	-	-	B0Z4K6	-	-	-	-	-	Eukaryota	Streptophyta	Magnoliopsida	Geraniales	Geraniaceae	Pelargonium	Pelargonium klinghardtense	-	-
member	45	-	-	-	-	-	B0Z4K6	-	-	-	-	-	Eukaryota	Streptophyta	Magnoliopsida	Geraniales	Geraniaceae	Pelargonium	Pelargonium leipoldtii	-	-
member	45	-	-	-	-	-	B0Z4K6	-	-	-	-	-	Eukaryota	Streptophyta	Magnoliopsida	Geraniales	Geraniaceae	Pelargonium	Pelargonium limoneum	-	-
member	45	-	-	-	-	-	B0Z4K6	-	-	-	-	-	Eukaryota	Streptophyta	Magnoliopsida	Geraniales	Geraniaceae	Pelargonium	Pelargonium lobatum	-	-
member	45	-	-	-	-	-	B0Z4K6	-	-	-	-	-	Eukaryota	Streptophyta	Magnoliopsida	Geraniales	Geraniaceae	Pelargonium	Pelargonium luridum	-	-
member	45	-	-	-	-	-	B0Z4K6	-	-	-	-	-	Eukaryota	Streptophyta	Magnoliopsida	Geraniales	Geraniaceae	Pelargonium	Pelargonium luteolum	-	-
member	45	-	-	-	-	-	B0Z4K6	-	-	-	-	-	Eukaryota	Streptophyta	Magnoliopsida	Geraniales	Geraniaceae	Pelargonium	Pelargonium mollicomum	-	-
member	45	-	-	-	-	-	B0Z4K6	-	-	-	-	-	Eukaryota	Streptophyta	Magnoliopsida	Geraniales	Geraniaceae	Pelargonium	Pelargonium moniliforme	-	-
member	45	-	-	-	-	-	B0Z4K6	-	-	-	-	-	Eukaryota	Streptophyta	Magnoliopsida	Geraniales	Geraniaceae	Pelargonium	Pelargonium multibracteatum	-	-
member	45	-	-	-	-	-	B0Z4K6	-	-	-	-	-	Eukaryota	Streptophyta	Magnoliopsida	Geraniales	Geraniaceae	Pelargonium	Pelargonium multicaule	-	-
member	45	-	-	-	-	-	B0Z4K6	-	-	-	-	-	Eukaryota	Streptophyta	Magnoliopsida	Geraniales	Geraniaceae	Pelargonium	Pelargonium mutans	-	-
member	45	-	-	-	-	-	B0Z4K6	-	-	-	-	-	Eukaryota	Streptophyta	Magnoliopsida	Geraniales	Geraniaceae	Pelargonium	Pelargonium myrrhifolium	-	-
member	45	-	-	-	-	-	B0Z4K6	-	-	-	-	-	Eukaryota	Streptophyta	Magnoliopsida	Geraniales	Geraniaceae	Pelargonium	Pelargonium nanum	-	-
member	45	-	-	-	-	-	B0Z4K6	-	-	-	-	-	Eukaryota	Streptophyta	Magnoliopsida	Geraniales	Geraniaceae	Pelargonium	Pelargonium otaviense	-	-
member	45	-	-	-	-	-	B0Z4K6	-	-	-	-	-	Eukaryota	Streptophyta	Magnoliopsida	Geraniales	Geraniaceae	Pelargonium	Pelargonium panduriforme	-	-
member	45	-	-	-	-	-	B0Z4K6	-	-	-	-	-	Eukaryota	Streptophyta	Magnoliopsida	Geraniales	Geraniaceae	Pelargonium	Pelargonium paniculatum	-	-
member	45	-	-	-	-	-	B0Z4K6	-	-	-	-	-	Eukaryota	Streptophyta	Magnoliopsida	Geraniales	Geraniaceae	Pelargonium	Pelargonium patulum	-	-
member	45	-	-	-	-	-	B0Z4K6	-	-	-	-	-	Eukaryota	Streptophyta	Magnoliopsida	Geraniales	Geraniaceae	Pelargonium	Pelargonium peltatum	-	-
member	45	-	-	-	-	-	B0Z4K6	-	-	-	-	-	Eukaryota	Streptophyta	Magnoliopsida	Geraniales	Geraniaceae	Pelargonium	Pelargonium petroselinifolium	-	-
member	45	-	-	-	-	-	B0Z4K6	-	-	-	-	-	Eukaryota	Streptophyta	Magnoliopsida	Geraniales	Geraniaceae	Pelargonium	Pelargonium pillansii	-	-
member	45	-	-	-	-	-	B0Z4K6	-	-	-	-	-	Eukaryota	Streptophyta	Magnoliopsida	Geraniales	Geraniaceae	Pelargonium	Pelargonium plurisectum	-	-
member	45	-	-	-	-	-	B0Z4K6	-	-	-	-	-	Eukaryota	Streptophyta	Magnoliopsida	Geraniales	Geraniaceae	Pelargonium	Pelargonium praemorsum	-	-
member	45	-	-	-	-	-	B0Z4K6	-	-	-	-	-	Eukaryota	Streptophyta	Magnoliopsida	Geraniales	Geraniaceae	Pelargonium	Pelargonium pseudoglutinosum	-	-
member	45	-	-	-	-	-	B0Z4K6	-	-	-	-	-	Eukaryota	Streptophyta	Magnoliopsida	Geraniales	Geraniaceae	Pelargonium	Pelargonium pulchellum	-	-
member	45	-	-	-	-	-	B0Z4K6	-	-	-	-	-	Eukaryota	Streptophyta	Magnoliopsida	Geraniales	Geraniaceae	Pelargonium	Pelargonium quercifolium	-	-
member	45	-	-	-	-	-	B0Z4K6	-	-	-	-	-	Eukaryota	Streptophyta	Magnoliopsida	Geraniales	Geraniaceae	Pelargonium	Pelargonium quinquelobatum	-	-
member	45	-	-	-	-	-	B0Z4K6	-	-	-	-	-	Eukaryota	Streptophyta	Magnoliopsida	Geraniales	Geraniaceae	Pelargonium	Pelargonium rapaceum	-	-
member	45	-	-	-	-	-	B0Z4K6	-	-	-	-	-	Eukaryota	Streptophyta	Magnoliopsida	Geraniales	Geraniaceae	Pelargonium	Pelargonium ribifolium	-	-
member	45	-	-	-	-	-	B0Z4K6	-	-	-	-	-	Eukaryota	Streptophyta	Magnoliopsida	Geraniales	Geraniaceae	Pelargonium	Pelargonium saxifragoides	-	-
member	45	-	-	-	-	-	B0Z4K6	-	-	-	-	-	Eukaryota	Streptophyta	Magnoliopsida	Geraniales	Geraniaceae	Pelargonium	Pelargonium scabrum	-	-
member	45	-	-	-	-	-	B0Z4K6	-	-	-	-	-	Eukaryota	Streptophyta	Magnoliopsida	Geraniales	Geraniaceae	Pelargonium	Pelargonium schizopetalum	-	-
member	45	-	-	-	-	-	B0Z4K6	-	-	-	-	-	Eukaryota	Streptophyta	Magnoliopsida	Geraniales	Geraniaceae	Pelargonium	Pelargonium senecioides	-	-
member	45	-	-	-	-	-	B0Z4K6	-	-	-	-	-	Eukaryota	Streptophyta	Magnoliopsida	Geraniales	Geraniaceae	Pelargonium	Pelargonium sp. Hoarea329A	-	-
member	45	-	-	-	-	-	B0Z4K6	-	-	-	-	-	Eukaryota	Streptophyta	Magnoliopsida	Geraniales	Geraniaceae	Pelargonium	Pelargonium spinosum	-	-
member	45	-	-	-	-	-	B0Z4K6	-	-	-	-	-	Eukaryota	Streptophyta	Magnoliopsida	Geraniales	Geraniaceae	Pelargonium	Pelargonium tenuicaule	-	-
member	45	-	-	-	-	-	B0Z4K6	-	-	-	-	-	Eukaryota	Streptophyta	Magnoliopsida	Geraniales	Geraniaceae	Pelargonium	Pelargonium ternatum	-	-
member	45	-	-	-	-	-	B0Z4K6	-	-	-	-	-	Eukaryota	Streptophyta	Magnoliopsida	Geraniales	Geraniaceae	Pelargonium	Pelargonium tetragonum	-	-
member	45	-	-	-	-	-	B0Z4K6	-	-	-	-	-	Eukaryota	Streptophyta	Magnoliopsida	Geraniales	Geraniaceae	Pelargonium	Pelargonium tragacanthoides	-	-
member	45	-	-	-	-	-	B0Z4K6	-	-	-	-	-	Eukaryota	Streptophyta	Magnoliopsida	Geraniales	Geraniaceae	Pelargonium	Pelargonium transvaalense	-	-
member	45	-	-	-	-	-	B0Z4K6	-	-	-	-	-	Eukaryota	Streptophyta	Magnoliopsida	Geraniales	Geraniaceae	Pelargonium	Pelargonium trifidum	-	-
member	45	-	-	-	-	-	B0Z4K6	-	-	-	-	-	Eukaryota	Streptophyta	Magnoliopsida	Geraniales	Geraniaceae	Pelargonium	Pelargonium triste	-	-
member	45	-	-	-	-	-	B0Z4K6	-	-	-	-	-	Eukaryota	Streptophyta	Magnoliopsida	Geraniales	Geraniaceae	Pelargonium	Pelargonium undulatum	-	-
member	45	-	-	-	-	-	B0Z4K6	-	-	-	-	-	Eukaryota	Streptophyta	Magnoliopsida	Geraniales	Geraniaceae	Pelargonium	Pelargonium viscosissimum	-	-
member	45	-	-	-	-	-	B0Z4K6	-	-	-	-	-	Eukaryota	Streptophyta	Magnoliopsida	Geraniales	Geraniaceae	Pelargonium	Pelargonium worcesterae	-	-
member	45	-	-	-	-	-	B0Z4K6	-	-	-	-	-	Eukaryota	Streptophyta	Magnoliopsida	Geraniales	Geraniaceae	Pelargonium	Pelargonium wuppertalense	-	-
member	45	-	-	-	-	-	B0Z4K6	-	-	-	-	-	Eukaryota	Streptophyta	Magnoliopsida	Geraniales	Geraniaceae	Pelargonium	Pelargonium x hortorum	-	-
member	45	-	-	-	-	-	B0Z4K6	-	-	-	-	-	Eukaryota	Streptophyta	Magnoliopsida	Geraniales	Geraniaceae	Pelargonium	Pelargonium xerophyton	-	-
member	45	-	-	-	-	-	B0Z4K6	-	-	-	-	-	Eukaryota	Streptophyta	Magnoliopsida	Geraniales	Geraniaceae	Pelargonium	Pelargonium zonale	-	-
member	45	-	-	-	-	-	B0Z4K6	-	-	-	-	-	Eukaryota	Streptophyta	Magnoliopsida	Gunnerales	Gunneraceae	Gunnera	Gunnera dentata	-	-
member	45	-	-	-	-	-	B0Z4K6	-	-	-	-	-	Eukaryota	Streptophyta	Magnoliopsida	Gunnerales	Gunneraceae	Gunnera	Gunnera manicata	-	-
member	45	-	-	-	-	-	B0Z4K6	-	-	-	-	-	Eukaryota	Streptophyta	Magnoliopsida	Gunnerales	Gunneraceae	Gunnera	Gunnera monoica	-	-
member	45	-	-	-	-	-	B0Z4K6	-	-	-	-	-	Eukaryota	Streptophyta	Magnoliopsida	Gunnerales	Gunneraceae	Gunnera	Gunnera prorepens	-	-
member	45	-	-	-	-	-	B0Z4K6	-	-	-	-	-	Eukaryota	Streptophyta	Magnoliopsida	Malpighiales	Chrysobalanaceae	Atuna	Atuna racemosa	-	-
member	45	-	-	-	-	-	B0Z4K6	-	-	-	-	-	Eukaryota	Streptophyta	Magnoliopsida	Malpighiales	Euphorbiaceae	Cnidoscolus	Cnidoscolus aconitifolius	-	-
member	45	-	-	-	-	-	B0Z4K6	-	-	-	-	-	Eukaryota	Streptophyta	Magnoliopsida	Malpighiales	Euphorbiaceae	Euphorbia	Euphorbia ebracteolata	-	-
member	45	-	-	-	-	-	B0Z4K6	-	-	-	-	-	Eukaryota	Streptophyta	Magnoliopsida	Malpighiales	Euphorbiaceae	Euphorbia	Euphorbia helioscopia	-	-
member	45	-	-	-	-	-	B0Z4K6	-	-	-	-	-	Eukaryota	Streptophyta	Magnoliopsida	Malpighiales	Euphorbiaceae	Euphorbia	Euphorbia hirta	-	-
member	45	-	-	-	-	-	B0Z4K6	-	-	-	-	-	Eukaryota	Streptophyta	Magnoliopsida	Malpighiales	Euphorbiaceae	Euphorbia	Euphorbia jolkinii	-	-
member	45	-	-	-	-	-	B0Z4K6	-	-	-	-	-	Eukaryota	Streptophyta	Magnoliopsida	Malpighiales	Euphorbiaceae	Euphorbia	Euphorbia kansuensis	-	-
member	45	-	-	-	-	-	B0Z4K6	-	-	-	-	-	Eukaryota	Streptophyta	Magnoliopsida	Malpighiales	Euphorbiaceae	Euphorbia	Euphorbia larica	-	-
member	45	-	-	-	-	-	B0Z4K6	-	-	-	-	-	Eukaryota	Streptophyta	Magnoliopsida	Malpighiales	Euphorbiaceae	Euphorbia	Euphorbia lathyris	-	-
member	45	-	-	-	-	-	B0Z4K6	-	-	-	-	-	Eukaryota	Streptophyta	Magnoliopsida	Malpighiales	Euphorbiaceae	Euphorbia	Euphorbia maculata	-	-
member	45	-	-	-	-	-	B0Z4K6	-	-	-	-	-	Eukaryota	Streptophyta	Magnoliopsida	Malpighiales	Euphorbiaceae	Euphorbia	Euphorbia micractina	-	-
member	45	-	-	-	-	-	B0Z4K6	-	-	-	-	-	Eukaryota	Streptophyta	Magnoliopsida	Malpighiales	Euphorbiaceae	Euphorbia	Euphorbia milii	-	-
member	45	-	-	-	-	-	B0Z4K6	-	-	-	-	-	Eukaryota	Streptophyta	Magnoliopsida	Malpighiales	Euphorbiaceae	Euphorbia	Euphorbia pekinensis	-	-
member	45	-	-	-	-	-	B0Z4K6	-	-	-	-	-	Eukaryota	Streptophyta	Magnoliopsida	Malpighiales	Euphorbiaceae	Euphorbia	Euphorbia peplus	-	-
member	45	-	-	-	-	-	B0Z4K6	-	-	-	-	-	Eukaryota	Streptophyta	Magnoliopsida	Malpighiales	Euphorbiaceae	Euphorbia	Euphorbia smithii	-	-
member	45	-	-	-	-	-	B0Z4K6	-	-	-	-	-	Eukaryota	Streptophyta	Magnoliopsida	Malpighiales	Euphorbiaceae	Euphorbia	Euphorbia tirucalli	-	-
member	45	-	-	-	-	-	B0Z4K6	-	-	-	-	-	Eukaryota	Streptophyta	Magnoliopsida	Malpighiales	Euphorbiaceae	Manihot	Manihot carthagenensis	-	-
member	45	-	-	-	-	-	B0Z4K6	-	-	-	-	-	Eukaryota	Streptophyta	Magnoliopsida	Malpighiales	Euphorbiaceae	Manihot	Manihot esculenta	-	-
member	45	-	-	-	-	-	B0Z4K6	-	-	-	-	-	Eukaryota	Streptophyta	Magnoliopsida	Malpighiales	Euphorbiaceae	Ricinus	Ricinus communis	-	-
member	45	-	-	-	-	-	B0Z4K6	-	-	-	-	-	Eukaryota	Streptophyta	Magnoliopsida	Malpighiales	Passifloraceae	Passiflora	Passiflora affinis	-	-
member	45	-	-	-	-	-	B0Z4K6	-	-	-	-	-	Eukaryota	Streptophyta	Magnoliopsida	Malpighiales	Passifloraceae	Passiflora	Passiflora auriculata	-	-
member	45	-	-	-	-	-	B0Z4K6	-	-	-	-	-	Eukaryota	Streptophyta	Magnoliopsida	Malpighiales	Passifloraceae	Passiflora	Passiflora biflora	-	-
member	45	-	-	-	-	-	B0Z4K6	-	-	-	-	-	Eukaryota	Streptophyta	Magnoliopsida	Malpighiales	Passifloraceae	Passiflora	Passiflora candollei	-	-
member	45	-	-	-	-	-	B0Z4K6	-	-	-	-	-	Eukaryota	Streptophyta	Magnoliopsida	Malpighiales	Passifloraceae	Passiflora	Passiflora cerradensis	-	-
member	45	-	-	-	-	-	B0Z4K6	-	-	-	-	-	Eukaryota	Streptophyta	Magnoliopsida	Malpighiales	Passifloraceae	Passiflora	Passiflora ciliata	-	-
member	45	-	-	-	-	-	B0Z4K6	-	-	-	-	-	Eukaryota	Streptophyta	Magnoliopsida	Malpighiales	Passifloraceae	Passiflora	Passiflora contracta	-	-
member	45	-	-	-	-	-	B0Z4K6	-	-	-	-	-	Eukaryota	Streptophyta	Magnoliopsida	Malpighiales	Passifloraceae	Passiflora	Passiflora deidamioides	-	-
member	45	-	-	-	-	-	B0Z4K6	-	-	-	-	-	Eukaryota	Streptophyta	Magnoliopsida	Malpighiales	Passifloraceae	Passiflora	Passiflora foetida	-	-
member	45	-	-	-	-	-	B0Z4K6	-	-	-	-	-	Eukaryota	Streptophyta	Magnoliopsida	Malpighiales	Passifloraceae	Passiflora	Passiflora haematostigma	-	-
member	45	-	-	-	-	-	B0Z4K6	-	-	-	-	-	Eukaryota	Streptophyta	Magnoliopsida	Malpighiales	Passifloraceae	Passiflora	Passiflora jatunsachensis	-	-
member	45	-	-	-	-	-	B0Z4K6	-	-	-	-	-	Eukaryota	Streptophyta	Magnoliopsida	Malpighiales	Passifloraceae	Passiflora	Passiflora microstipula	-	-
member	45	-	-	-	-	-	B0Z4K6	-	-	-	-	-	Eukaryota	Streptophyta	Magnoliopsida	Malpighiales	Passifloraceae	Passiflora	Passiflora obovata	-	-
member	45	-	-	-	-	-	B0Z4K6	-	-	-	-	-	Eukaryota	Streptophyta	Magnoliopsida	Malpighiales	Passifloraceae	Passiflora	Passiflora rhamnifolia	-	-
member	45	-	-	-	-	-	B0Z4K6	-	-	-	-	-	Eukaryota	Streptophyta	Magnoliopsida	Malpighiales	Passifloraceae	Passiflora	Passiflora vespertilio	-	-
member	45	-	-	-	-	-	B0Z4K6	-	-	-	-	-	Eukaryota	Streptophyta	Magnoliopsida	Malpighiales	Passifloraceae	Passiflora	Passiflora xishuangbannaensis	-	-
member	45	-	-	-	-	-	B0Z4K6	-	-	-	-	-	Eukaryota	Streptophyta	Magnoliopsida	Malpighiales	Phyllanthaceae	Bischofia	Bischofia polycarpa	-	-
member	45	-	-	-	-	-	B0Z4K6	-	-	-	-	-	Eukaryota	Streptophyta	Magnoliopsida	Malpighiales	Phyllanthaceae	Bridelia	Bridelia tomentosa	-	-
member	45	-	-	-	-	-	B0Z4K6	-	-	-	-	-	Eukaryota	Streptophyta	Magnoliopsida	Malpighiales	Phyllanthaceae	Flueggea	Flueggea suffruticosa	-	-
member	45	-	-	-	-	-	B0Z4K6	-	-	-	-	-	Eukaryota	Streptophyta	Magnoliopsida	Malpighiales	Phyllanthaceae	Leptopus	Leptopus cordifolius	-	-
member	45	-	-	-	-	-	B0Z4K6	-	-	-	-	-	Eukaryota	Streptophyta	Magnoliopsida	Malpighiales	Trigoniaceae	Trigonia	Trigonia sp. CCD-2012	-	-
member	45	-	-	-	-	-	B0Z4K6	-	-	-	-	-	Eukaryota	Streptophyta	Magnoliopsida	Malvales	Malvaceae	Gynatrix	Gynatrix pulchella	-	-
member	45	-	-	-	-	-	B0Z4K6	-	-	-	-	-	Eukaryota	Streptophyta	Magnoliopsida	Malvales	Malvaceae	Hoheria	Hoheria angustifolia	-	-
member	45	-	-	-	-	-	B0Z4K6	-	-	-	-	-	Eukaryota	Streptophyta	Magnoliopsida	Malvales	Malvaceae	Hoheria	Hoheria glabrata	-	-
member	45	-	-	-	-	-	B0Z4K6	-	-	-	-	-	Eukaryota	Streptophyta	Magnoliopsida	Malvales	Malvaceae	Hoheria	Hoheria lyallii	-	-
member	45	-	-	-	-	-	B0Z4K6	-	-	-	-	-	Eukaryota	Streptophyta	Magnoliopsida	Malvales	Malvaceae	Hoheria	Hoheria ovata	-	-
member	45	-	-	-	-	-	B0Z4K6	-	-	-	-	-	Eukaryota	Streptophyta	Magnoliopsida	Malvales	Malvaceae	Hoheria	Hoheria populnea	-	-
member	45	-	-	-	-	-	B0Z4K6	-	-	-	-	-	Eukaryota	Streptophyta	Magnoliopsida	Malvales	Malvaceae	Hoheria	Hoheria sexstylosa	-	-
member	45	-	-	-	-	-	B0Z4K6	-	-	-	-	-	Eukaryota	Streptophyta	Magnoliopsida	Malvales	Malvaceae	Lawrencia	Lawrencia glomerata	-	-
member	45	-	-	-	-	-	B0Z4K6	-	-	-	-	-	Eukaryota	Streptophyta	Magnoliopsida	Malvales	Malvaceae	Plagianthus	Plagianthus divaricatus	-	-
member	45	-	-	-	-	-	B0Z4K6	-	-	-	-	-	Eukaryota	Streptophyta	Magnoliopsida	Malvales	Malvaceae	Plagianthus	Plagianthus squamatus	-	-
member	45	-	-	-	-	-	B0Z4K6	-	-	-	-	-	Eukaryota	Streptophyta	Magnoliopsida	Myrtales	Combretaceae	Combretum	Combretum indicum	-	-
member	45	-	-	-	-	-	B0Z4K6	-	-	-	-	-	Eukaryota	Streptophyta	Magnoliopsida	Myrtales	Combretaceae	Combretum	Combretum kraussii	-	-
member	45	-	-	-	-	-	B0Z4K6	-	-	-	-	-	Eukaryota	Streptophyta	Magnoliopsida	Myrtales	Combretaceae	Laguncularia	Laguncularia racemosa	-	-
member	45	-	-	-	-	-	B0Z4K6	-	-	-	-	-	Eukaryota	Streptophyta	Magnoliopsida	Myrtales	Combretaceae	Lumnitzera	Lumnitzera littorea	-	-
member	45	-	-	-	-	-	B0Z4K6	-	-	-	-	-	Eukaryota	Streptophyta	Magnoliopsida	Myrtales	Combretaceae	Lumnitzera	Lumnitzera racemosa	-	-
member	45	-	-	-	-	-	B0Z4K6	-	-	-	-	-	Eukaryota	Streptophyta	Magnoliopsida	Myrtales	Combretaceae	Quisqualis	Quisqualis littorea	-	-
member	45	-	-	-	-	-	B0Z4K6	-	-	-	-	-	Eukaryota	Streptophyta	Magnoliopsida	Myrtales	Combretaceae	Terminalia	Terminalia catappa	-	-
member	45	-	-	-	-	-	B0Z4K6	-	-	-	-	-	Eukaryota	Streptophyta	Magnoliopsida	Myrtales	Combretaceae	Terminalia	Terminalia guyanensis	-	-
member	45	-	-	-	-	-	B0Z4K6	-	-	-	-	-	Eukaryota	Streptophyta	Magnoliopsida	Myrtales	Combretaceae	Terminalia	Terminalia myriocarpa	-	-
member	45	-	-	-	-	-	B0Z4K6	-	-	-	-	-	Eukaryota	Streptophyta	Magnoliopsida	Myrtales	Combretaceae	Terminalia	Terminalia neotaliala	-	-
member	45	-	-	-	-	-	B0Z4K6	-	-	-	-	-	Eukaryota	Streptophyta	Magnoliopsida	Myrtales	Combretaceae	Terminalia	Terminalia phillyreifolia	-	-
member	45	-	-	-	-	-	B0Z4K6	-	-	-	-	-	Eukaryota	Streptophyta	Magnoliopsida	Myrtales	Lythraceae	Cuphea	Cuphea hyssopifolia	-	-
member	45	-	-	-	-	-	B0Z4K6	-	-	-	-	-	Eukaryota	Streptophyta	Magnoliopsida	Myrtales	Lythraceae	Heimia	Heimia apetala	-	-
member	45	-	-	-	-	-	B0Z4K6	-	-	-	-	-	Eukaryota	Streptophyta	Magnoliopsida	Myrtales	Lythraceae	Heimia	Heimia myrtifolia	-	-
member	45	-	-	-	-	-	B0Z4K6	-	-	-	-	-	Eukaryota	Streptophyta	Magnoliopsida	Myrtales	Lythraceae	Lagerstroemia	Lagerstroemia villosa	-	-
member	45	-	-	-	-	-	B0Z4K6	-	-	-	-	-	Eukaryota	Streptophyta	Magnoliopsida	Myrtales	Lythraceae	Lawsonia	Lawsonia inermis	-	-
member	45	-	-	-	-	-	B0Z4K6	-	-	-	-	-	Eukaryota	Streptophyta	Magnoliopsida	Myrtales	Lythraceae	Pemphis	Pemphis acidula	-	-
member	45	-	-	-	-	-	B0Z4K6	-	-	-	-	-	Eukaryota	Streptophyta	Magnoliopsida	Myrtales	Lythraceae	Punica	Punica granatum	-	-
member	45	-	-	-	-	-	B0Z4K6	-	-	-	-	-	Eukaryota	Streptophyta	Magnoliopsida	Myrtales	Lythraceae	Rotala	Rotala rotundifolia	-	-
member	45	-	-	-	-	-	B0Z4K6	-	-	-	-	-	Eukaryota	Streptophyta	Magnoliopsida	Myrtales	Lythraceae	Sonneratia	Sonneratia alba	-	-
member	45	-	-	-	-	-	B0Z4K6	-	-	-	-	-	Eukaryota	Streptophyta	Magnoliopsida	Myrtales	Lythraceae	Sonneratia	Sonneratia apetala	-	-
member	45	-	-	-	-	-	B0Z4K6	-	-	-	-	-	Eukaryota	Streptophyta	Magnoliopsida	Myrtales	Lythraceae	Sonneratia	Sonneratia griffithii	-	-
member	45	-	-	-	-	-	B0Z4K6	-	-	-	-	-	Eukaryota	Streptophyta	Magnoliopsida	Myrtales	Lythraceae	Woodfordia	Woodfordia fruticosa	-	-
member	45	-	-	-	-	-	B0Z4K6	-	-	-	-	-	Eukaryota	Streptophyta	Magnoliopsida	Myrtales	Myrtaceae	Eugenia	Eugenia brasiliensis	-	-
member	45	-	-	-	-	-	B0Z4K6	-	-	-	-	-	Eukaryota	Streptophyta	Magnoliopsida	Myrtales	Myrtaceae	Syzygium	Syzygium acuminatissimum	-	-
member	45	-	-	-	-	-	B0Z4K6	-	-	-	-	-	Eukaryota	Streptophyta	Magnoliopsida	Myrtales	Myrtaceae	Syzygium	Syzygium album	-	-
member	45	-	-	-	-	-	B0Z4K6	-	-	-	-	-	Eukaryota	Streptophyta	Magnoliopsida	Myrtales	Myrtaceae	Syzygium	Syzygium aromaticum	-	-
member	45	-	-	-	-	-	B0Z4K6	-	-	-	-	-	Eukaryota	Streptophyta	Magnoliopsida	Myrtales	Myrtaceae	Syzygium	Syzygium malaccense	-	-
member	45	-	-	-	-	-	B0Z4K6	-	-	-	-	-	Eukaryota	Streptophyta	Magnoliopsida	Myrtales	Myrtaceae	Syzygium	Syzygium nervosum	-	-
member	45	-	-	-	-	-	B0Z4K6	-	-	-	-	-	Eukaryota	Streptophyta	Magnoliopsida	Myrtales	Myrtaceae	Syzygium	Syzygium odoratum	-	-
member	45	-	-	-	-	-	B0Z4K6	-	-	-	-	-	Eukaryota	Streptophyta	Magnoliopsida	Myrtales	Myrtaceae	Xanthostemon	Xanthostemon chrysanthus	-	-
member	45	-	-	-	-	-	B0Z4K6	-	-	-	-	-	Eukaryota	Streptophyta	Magnoliopsida	Myrtales	Onagraceae	Chamaenerion	Chamaenerion angustifolium	-	-
member	45	-	-	-	-	-	B0Z4K6	-	-	-	-	-	Eukaryota	Streptophyta	Magnoliopsida	Myrtales	Onagraceae	Epilobium	Epilobium amurense	-	-
member	45	-	-	-	-	-	B0Z4K6	-	-	-	-	-	Eukaryota	Streptophyta	Magnoliopsida	Myrtales	Onagraceae	Epilobium	Epilobium cylindricum	-	-
member	45	-	-	-	-	-	B0Z4K6	-	-	-	-	-	Eukaryota	Streptophyta	Magnoliopsida	Myrtales	Onagraceae	Epilobium	Epilobium hirsutum	-	-
member	45	-	-	-	-	-	B0Z4K6	-	-	-	-	-	Eukaryota	Streptophyta	Magnoliopsida	Myrtales	Onagraceae	Epilobium	Epilobium minutiflorum	-	-
member	45	-	-	-	-	-	B0Z4K6	-	-	-	-	-	Eukaryota	Streptophyta	Magnoliopsida	Myrtales	Onagraceae	Epilobium	Epilobium royleanum	-	-
member	45	-	-	-	-	-	B0Z4K6	-	-	-	-	-	Eukaryota	Streptophyta	Magnoliopsida	Myrtales	Onagraceae	Epilobium	Epilobium sikkimense	-	-
member	45	-	-	-	-	-	B0Z4K6	-	-	-	-	-	Eukaryota	Streptophyta	Magnoliopsida	Myrtales	Onagraceae	Epilobium	Epilobium tibetanum	-	-
member	45	-	-	-	-	-	B0Z4K6	-	-	-	-	-	Eukaryota	Streptophyta	Magnoliopsida	Myrtales	Onagraceae	Epilobium	Epilobium ulleungensis	-	-
member	45	-	-	-	-	-	B0Z4K6	-	-	-	-	-	Eukaryota	Streptophyta	Magnoliopsida	Myrtales	Onagraceae	Ludwigia	Ludwigia octovalvis	-	-
member	45	-	-	-	-	-	B0Z4K6	-	-	-	-	-	Eukaryota	Streptophyta	Magnoliopsida	Myrtales	Onagraceae	Oenothera	Oenothera argillicola	-	-
member	45	-	-	-	-	-	B0Z4K6	-	-	-	-	-	Eukaryota	Streptophyta	Magnoliopsida	Myrtales	Onagraceae	Oenothera	Oenothera biennis	-	-
member	45	-	-	-	-	-	B0Z4K6	-	-	-	-	-	Eukaryota	Streptophyta	Magnoliopsida	Myrtales	Onagraceae	Oenothera	Oenothera biennis x Oenothera glazioviana	-	-
member	45	-	-	-	-	-	B0Z4K6	-	-	-	-	-	Eukaryota	Streptophyta	Magnoliopsida	Myrtales	Onagraceae	Oenothera	Oenothera biennis x Oenothera villosa	-	-
member	45	-	-	-	-	-	B0Z4K6	-	-	-	-	-	Eukaryota	Streptophyta	Magnoliopsida	Myrtales	Onagraceae	Oenothera	Oenothera curtiflora	-	-
member	45	-	-	-	-	-	B0Z4K6	-	-	-	-	-	Eukaryota	Streptophyta	Magnoliopsida	Myrtales	Onagraceae	Oenothera	Oenothera elata	-	-
member	45	-	-	-	-	-	B0Z4K6	-	-	-	-	-	Eukaryota	Streptophyta	Magnoliopsida	Myrtales	Onagraceae	Oenothera	Oenothera glazioviana	-	-
member	45	-	-	-	-	-	B0Z4K6	-	-	-	-	-	Eukaryota	Streptophyta	Magnoliopsida	Myrtales	Onagraceae	Oenothera	Oenothera grandiflora	-	-
member	45	-	-	-	-	-	B0Z4K6	-	-	-	-	-	Eukaryota	Streptophyta	Magnoliopsida	Myrtales	Onagraceae	Oenothera	Oenothera lindheimeri	-	-
member	45	-	-	-	-	-	B0Z4K6	-	-	-	-	-	Eukaryota	Streptophyta	Magnoliopsida	Myrtales	Onagraceae	Oenothera	Oenothera nuttallii	-	-
member	45	-	-	-	-	-	B0Z4K6	-	-	-	-	-	Eukaryota	Streptophyta	Magnoliopsida	Myrtales	Onagraceae	Oenothera	Oenothera oakesiana	-	-
member	45	-	-	-	-	-	B0Z4K6	-	-	-	-	-	Eukaryota	Streptophyta	Magnoliopsida	Myrtales	Onagraceae	Oenothera	Oenothera parviflora	-	-
member	45	-	-	-	-	-	B0Z4K6	-	-	-	-	-	Eukaryota	Streptophyta	Magnoliopsida	Myrtales	Onagraceae	Oenothera	Oenothera picensis	-	-
member	45	-	-	-	-	-	B0Z4K6	-	-	-	-	-	Eukaryota	Streptophyta	Magnoliopsida	Myrtales	Onagraceae	Oenothera	Oenothera suffrutescens	-	-
member	45	-	-	-	-	-	B0Z4K6	-	-	-	-	-	Eukaryota	Streptophyta	Magnoliopsida	Myrtales	Onagraceae	Oenothera	Oenothera villaricae	-	-
member	45	-	-	-	-	-	B0Z4K6	-	-	-	-	-	Eukaryota	Streptophyta	Magnoliopsida	Myrtales	Onagraceae	Oenothera	Oenothera villosa	-	-
member	45	-	-	-	-	-	B0Z4K6	-	-	-	-	-	Eukaryota	Streptophyta	Magnoliopsida	Myrtales	Onagraceae	Oenothera	Oenothera wolfii	-	-
member	45	-	-	-	-	-	B0Z4K6	-	-	-	-	-	Eukaryota	Streptophyta	Magnoliopsida	Oxalidales	Cephalotaceae	Cephalotus	Cephalotus follicularis	-	-
member	45	-	-	-	-	-	B0Z4K6	-	-	-	-	-	Eukaryota	Streptophyta	Magnoliopsida	Oxalidales	Elaeocarpaceae	Aristotelia	Aristotelia chilensis	-	-
member	45	-	-	-	-	-	B0Z4K6	-	-	-	-	-	Eukaryota	Streptophyta	Magnoliopsida	Poales	Poaceae	Digitaria	Digitaria sanguinalis	-	-
member	45	-	-	-	-	-	B0Z4K6	-	-	-	-	-	Eukaryota	Streptophyta	Magnoliopsida	Proteales	Nelumbonaceae	Nelumbo	Nelumbo nucifera	-	-
member	45	-	-	-	-	-	B0Z4K6	-	-	-	-	-	Eukaryota	Streptophyta	Magnoliopsida	Proteales	Platanaceae	Platanus	Platanus occidentalis	-	-
member	45	-	-	-	-	-	B0Z4K6	-	-	-	-	-	Eukaryota	Streptophyta	Magnoliopsida	Proteales	Platanaceae	Platanus	Platanus x hispanica	-	-
member	45	-	-	-	-	-	B0Z4K6	-	-	-	-	-	Eukaryota	Streptophyta	Magnoliopsida	Proteales	Sabiaceae	Sabia	Sabia yunnanensis	-	-
member	45	-	-	-	-	-	B0Z4K6	-	-	-	-	-	Eukaryota	Streptophyta	Magnoliopsida	Ranunculales	Berberidaceae	Bongardia	Bongardia chrysogonum	-	-
member	45	-	-	-	-	-	B0Z4K6	-	-	-	-	-	Eukaryota	Streptophyta	Magnoliopsida	Ranunculales	Berberidaceae	Caulophyllum	Caulophyllum robustum	-	-
member	45	-	-	-	-	-	B0Z4K6	-	-	-	-	-	Eukaryota	Streptophyta	Magnoliopsida	Ranunculales	Berberidaceae	Diphylleia	Diphylleia cymosa	-	-
member	45	-	-	-	-	-	B0Z4K6	-	-	-	-	-	Eukaryota	Streptophyta	Magnoliopsida	Ranunculales	Berberidaceae	Diphylleia	Diphylleia grayi	-	-
member	45	-	-	-	-	-	B0Z4K6	-	-	-	-	-	Eukaryota	Streptophyta	Magnoliopsida	Ranunculales	Berberidaceae	Diphylleia	Diphylleia sinensis	-	-
member	45	-	-	-	-	-	B0Z4K6	-	-	-	-	-	Eukaryota	Streptophyta	Magnoliopsida	Ranunculales	Berberidaceae	Dysosma	Dysosma aurantiocaulis	-	-
member	45	-	-	-	-	-	B0Z4K6	-	-	-	-	-	Eukaryota	Streptophyta	Magnoliopsida	Ranunculales	Berberidaceae	Dysosma	Dysosma delavayi	-	-
member	45	-	-	-	-	-	B0Z4K6	-	-	-	-	-	Eukaryota	Streptophyta	Magnoliopsida	Ranunculales	Berberidaceae	Dysosma	Dysosma difformis	-	-
member	45	-	-	-	-	-	B0Z4K6	-	-	-	-	-	Eukaryota	Streptophyta	Magnoliopsida	Ranunculales	Berberidaceae	Dysosma	Dysosma majoensis	-	-
member	45	-	-	-	-	-	B0Z4K6	-	-	-	-	-	Eukaryota	Streptophyta	Magnoliopsida	Ranunculales	Berberidaceae	Dysosma	Dysosma pleiantha	-	-
member	45	-	-	-	-	-	B0Z4K6	-	-	-	-	-	Eukaryota	Streptophyta	Magnoliopsida	Ranunculales	Berberidaceae	Dysosma	Dysosma tsayuensis	-	-
member	45	-	-	-	-	-	B0Z4K6	-	-	-	-	-	Eukaryota	Streptophyta	Magnoliopsida	Ranunculales	Berberidaceae	Dysosma	Dysosma versipellis	-	-
member	45	-	-	-	-	-	B0Z4K6	-	-	-	-	-	Eukaryota	Streptophyta	Magnoliopsida	Ranunculales	Berberidaceae	Epimedium	Epimedium acuminatum	-	-
member	45	-	-	-	-	-	B0Z4K6	-	-	-	-	-	Eukaryota	Streptophyta	Magnoliopsida	Ranunculales	Berberidaceae	Epimedium	Epimedium alpinum	-	-
member	45	-	-	-	-	-	B0Z4K6	-	-	-	-	-	Eukaryota	Streptophyta	Magnoliopsida	Ranunculales	Berberidaceae	Epimedium	Epimedium baojingense	-	-
member	45	-	-	-	-	-	B0Z4K6	-	-	-	-	-	Eukaryota	Streptophyta	Magnoliopsida	Ranunculales	Berberidaceae	Epimedium	Epimedium borealiguizhouense	-	-
member	45	-	-	-	-	-	B0Z4K6	-	-	-	-	-	Eukaryota	Streptophyta	Magnoliopsida	Ranunculales	Berberidaceae	Epimedium	Epimedium brevicornu	-	-
member	45	-	-	-	-	-	B0Z4K6	-	-	-	-	-	Eukaryota	Streptophyta	Magnoliopsida	Ranunculales	Berberidaceae	Epimedium	Epimedium campanulatum	-	-
member	45	-	-	-	-	-	B0Z4K6	-	-	-	-	-	Eukaryota	Streptophyta	Magnoliopsida	Ranunculales	Berberidaceae	Epimedium	Epimedium chlorandrum	-	-
member	45	-	-	-	-	-	B0Z4K6	-	-	-	-	-	Eukaryota	Streptophyta	Magnoliopsida	Ranunculales	Berberidaceae	Epimedium	Epimedium coactum	-	-
member	45	-	-	-	-	-	B0Z4K6	-	-	-	-	-	Eukaryota	Streptophyta	Magnoliopsida	Ranunculales	Berberidaceae	Epimedium	Epimedium davidii	-	-
member	45	-	-	-	-	-	B0Z4K6	-	-	-	-	-	Eukaryota	Streptophyta	Magnoliopsida	Ranunculales	Berberidaceae	Epimedium	Epimedium dewuense	-	-
member	45	-	-	-	-	-	B0Z4K6	-	-	-	-	-	Eukaryota	Streptophyta	Magnoliopsida	Ranunculales	Berberidaceae	Epimedium	Epimedium diphyllum	-	-
member	45	-	-	-	-	-	B0Z4K6	-	-	-	-	-	Eukaryota	Streptophyta	Magnoliopsida	Ranunculales	Berberidaceae	Epimedium	Epimedium dolichostemon	-	-
member	45	-	-	-	-	-	B0Z4K6	-	-	-	-	-	Eukaryota	Streptophyta	Magnoliopsida	Ranunculales	Berberidaceae	Epimedium	Epimedium ecalcaratum	-	-
member	45	-	-	-	-	-	B0Z4K6	-	-	-	-	-	Eukaryota	Streptophyta	Magnoliopsida	Ranunculales	Berberidaceae	Epimedium	Epimedium elatum	-	-
member	45	-	-	-	-	-	B0Z4K6	-	-	-	-	-	Eukaryota	Streptophyta	Magnoliopsida	Ranunculales	Berberidaceae	Epimedium	Epimedium enshiense	-	-
member	45	-	-	-	-	-	B0Z4K6	-	-	-	-	-	Eukaryota	Streptophyta	Magnoliopsida	Ranunculales	Berberidaceae	Epimedium	Epimedium epsteinii	-	-
member	45	-	-	-	-	-	B0Z4K6	-	-	-	-	-	Eukaryota	Streptophyta	Magnoliopsida	Ranunculales	Berberidaceae	Epimedium	Epimedium fargesii	-	-
member	45	-	-	-	-	-	B0Z4K6	-	-	-	-	-	Eukaryota	Streptophyta	Magnoliopsida	Ranunculales	Berberidaceae	Epimedium	Epimedium flavum	-	-
member	45	-	-	-	-	-	B0Z4K6	-	-	-	-	-	Eukaryota	Streptophyta	Magnoliopsida	Ranunculales	Berberidaceae	Epimedium	Epimedium franchetii	-	-
member	45	-	-	-	-	-	B0Z4K6	-	-	-	-	-	Eukaryota	Streptophyta	Magnoliopsida	Ranunculales	Berberidaceae	Epimedium	Epimedium glandulosopilosum	-	-
member	45	-	-	-	-	-	B0Z4K6	-	-	-	-	-	Eukaryota	Streptophyta	Magnoliopsida	Ranunculales	Berberidaceae	Epimedium	Epimedium hunanense	-	-
member	45	-	-	-	-	-	B0Z4K6	-	-	-	-	-	Eukaryota	Streptophyta	Magnoliopsida	Ranunculales	Berberidaceae	Epimedium	Epimedium ilicifolium	-	-
member	45	-	-	-	-	-	B0Z4K6	-	-	-	-	-	Eukaryota	Streptophyta	Magnoliopsida	Ranunculales	Berberidaceae	Epimedium	Epimedium jinchengshanense	-	-
member	45	-	-	-	-	-	B0Z4K6	-	-	-	-	-	Eukaryota	Streptophyta	Magnoliopsida	Ranunculales	Berberidaceae	Epimedium	Epimedium koreanum	-	-
member	45	-	-	-	-	-	B0Z4K6	-	-	-	-	-	Eukaryota	Streptophyta	Magnoliopsida	Ranunculales	Berberidaceae	Epimedium	Epimedium latisepalum	-	-
member	45	-	-	-	-	-	B0Z4K6	-	-	-	-	-	Eukaryota	Streptophyta	Magnoliopsida	Ranunculales	Berberidaceae	Epimedium	Epimedium leptorrhizum	-	-
member	45	-	-	-	-	-	B0Z4K6	-	-	-	-	-	Eukaryota	Streptophyta	Magnoliopsida	Ranunculales	Berberidaceae	Epimedium	Epimedium lishihchenii	-	-
member	45	-	-	-	-	-	B0Z4K6	-	-	-	-	-	Eukaryota	Streptophyta	Magnoliopsida	Ranunculales	Berberidaceae	Epimedium	Epimedium membranaceum	-	-
member	45	-	-	-	-	-	B0Z4K6	-	-	-	-	-	Eukaryota	Streptophyta	Magnoliopsida	Ranunculales	Berberidaceae	Epimedium	Epimedium mikinorii	-	-
member	45	-	-	-	-	-	B0Z4K6	-	-	-	-	-	Eukaryota	Streptophyta	Magnoliopsida	Ranunculales	Berberidaceae	Epimedium	Epimedium muhuangense	-	-
member	45	-	-	-	-	-	B0Z4K6	-	-	-	-	-	Eukaryota	Streptophyta	Magnoliopsida	Ranunculales	Berberidaceae	Epimedium	Epimedium myrianthum	-	-
member	45	-	-	-	-	-	B0Z4K6	-	-	-	-	-	Eukaryota	Streptophyta	Magnoliopsida	Ranunculales	Berberidaceae	Epimedium	Epimedium parvifolium	-	-
member	45	-	-	-	-	-	B0Z4K6	-	-	-	-	-	Eukaryota	Streptophyta	Magnoliopsida	Ranunculales	Berberidaceae	Epimedium	Epimedium pauciflorum	-	-
member	45	-	-	-	-	-	B0Z4K6	-	-	-	-	-	Eukaryota	Streptophyta	Magnoliopsida	Ranunculales	Berberidaceae	Epimedium	Epimedium perralderianum	-	-
member	45	-	-	-	-	-	B0Z4K6	-	-	-	-	-	Eukaryota	Streptophyta	Magnoliopsida	Ranunculales	Berberidaceae	Epimedium	Epimedium pinnatum	-	-
member	45	-	-	-	-	-	B0Z4K6	-	-	-	-	-	Eukaryota	Streptophyta	Magnoliopsida	Ranunculales	Berberidaceae	Epimedium	Epimedium platypetalum	-	-
member	45	-	-	-	-	-	B0Z4K6	-	-	-	-	-	Eukaryota	Streptophyta	Magnoliopsida	Ranunculales	Berberidaceae	Epimedium	Epimedium pseudowushanense	-	-
member	45	-	-	-	-	-	B0Z4K6	-	-	-	-	-	Eukaryota	Streptophyta	Magnoliopsida	Ranunculales	Berberidaceae	Epimedium	Epimedium pubescens	-	-
member	45	-	-	-	-	-	B0Z4K6	-	-	-	-	-	Eukaryota	Streptophyta	Magnoliopsida	Ranunculales	Berberidaceae	Epimedium	Epimedium pubigerum	-	-
member	45	-	-	-	-	-	B0Z4K6	-	-	-	-	-	Eukaryota	Streptophyta	Magnoliopsida	Ranunculales	Berberidaceae	Epimedium	Epimedium pudingense	-	-
member	45	-	-	-	-	-	B0Z4K6	-	-	-	-	-	Eukaryota	Streptophyta	Magnoliopsida	Ranunculales	Berberidaceae	Epimedium	Epimedium qingchengshanense	-	-
member	45	-	-	-	-	-	B0Z4K6	-	-	-	-	-	Eukaryota	Streptophyta	Magnoliopsida	Ranunculales	Berberidaceae	Epimedium	Epimedium rhizomatosum	-	-
member	45	-	-	-	-	-	B0Z4K6	-	-	-	-	-	Eukaryota	Streptophyta	Magnoliopsida	Ranunculales	Berberidaceae	Epimedium	Epimedium sagittatum	-	-
member	45	-	-	-	-	-	B0Z4K6	-	-	-	-	-	Eukaryota	Streptophyta	Magnoliopsida	Ranunculales	Berberidaceae	Epimedium	Epimedium shuichengense	-	-
member	45	-	-	-	-	-	B0Z4K6	-	-	-	-	-	Eukaryota	Streptophyta	Magnoliopsida	Ranunculales	Berberidaceae	Epimedium	Epimedium simplicifolium	-	-
member	45	-	-	-	-	-	B0Z4K6	-	-	-	-	-	Eukaryota	Streptophyta	Magnoliopsida	Ranunculales	Berberidaceae	Epimedium	Epimedium stellulatum	-	-
member	45	-	-	-	-	-	B0Z4K6	-	-	-	-	-	Eukaryota	Streptophyta	Magnoliopsida	Ranunculales	Berberidaceae	Epimedium	Epimedium sutchuenense	-	-
member	45	-	-	-	-	-	B0Z4K6	-	-	-	-	-	Eukaryota	Streptophyta	Magnoliopsida	Ranunculales	Berberidaceae	Epimedium	Epimedium trifoliolatobinatum	-	-
member	45	-	-	-	-	-	B0Z4K6	-	-	-	-	-	Eukaryota	Streptophyta	Magnoliopsida	Ranunculales	Berberidaceae	Epimedium	Epimedium truncatum	-	-
member	45	-	-	-	-	-	B0Z4K6	-	-	-	-	-	Eukaryota	Streptophyta	Magnoliopsida	Ranunculales	Berberidaceae	Epimedium	Epimedium wushanense	-	-
member	45	-	-	-	-	-	B0Z4K6	-	-	-	-	-	Eukaryota	Streptophyta	Magnoliopsida	Ranunculales	Berberidaceae	Epimedium	Epimedium xichangense	-	-
member	45	-	-	-	-	-	B0Z4K6	-	-	-	-	-	Eukaryota	Streptophyta	Magnoliopsida	Ranunculales	Berberidaceae	Epimedium	Epimedium zhushanense	-	-
member	45	-	-	-	-	-	B0Z4K6	-	-	-	-	-	Eukaryota	Streptophyta	Magnoliopsida	Ranunculales	Berberidaceae	Gymnospermium	Gymnospermium kiangnanense	-	-
member	45	-	-	-	-	-	B0Z4K6	-	-	-	-	-	Eukaryota	Streptophyta	Magnoliopsida	Ranunculales	Berberidaceae	Gymnospermium	Gymnospermium microrrhynchum	-	-
member	45	-	-	-	-	-	B0Z4K6	-	-	-	-	-	Eukaryota	Streptophyta	Magnoliopsida	Ranunculales	Berberidaceae	Jeffersonia	Jeffersonia diphylla	-	-
member	45	-	-	-	-	-	B0Z4K6	-	-	-	-	-	Eukaryota	Streptophyta	Magnoliopsida	Ranunculales	Berberidaceae	Leontice	Leontice armeniaca	-	-
member	45	-	-	-	-	-	B0Z4K6	-	-	-	-	-	Eukaryota	Streptophyta	Magnoliopsida	Ranunculales	Berberidaceae	Leontice	Leontice incerta	-	-
member	45	-	-	-	-	-	B0Z4K6	-	-	-	-	-	Eukaryota	Streptophyta	Magnoliopsida	Ranunculales	Berberidaceae	Plagiorhegma	Plagiorhegma dubium	-	-
member	45	-	-	-	-	-	B0Z4K6	-	-	-	-	-	Eukaryota	Streptophyta	Magnoliopsida	Ranunculales	Berberidaceae	Podophyllum	Podophyllum peltatum	-	-
member	45	-	-	-	-	-	B0Z4K6	-	-	-	-	-	Eukaryota	Streptophyta	Magnoliopsida	Ranunculales	Berberidaceae	Sinopodophyllum	Sinopodophyllum hexandrum	-	-
member	45	-	-	-	-	-	B0Z4K6	-	-	-	-	-	Eukaryota	Streptophyta	Magnoliopsida	Ranunculales	Berberidaceae	Vancouveria	Vancouveria hexandra	-	-
member	45	-	-	-	-	-	B0Z4K6	-	-	-	-	-	Eukaryota	Streptophyta	Magnoliopsida	Ranunculales	Berberidaceae	Vancouveria	Vancouveria planipetala	-	-
member	45	-	-	-	-	-	B0Z4K6	-	-	-	-	-	Eukaryota	Streptophyta	Magnoliopsida	Ranunculales	Papaveraceae	Chelidonium	Chelidonium majus	-	-
member	45	-	-	-	-	-	B0Z4K6	-	-	-	-	-	Eukaryota	Streptophyta	Magnoliopsida	Ranunculales	Papaveraceae	Corydalis	Corydalis conspersa	-	-
member	45	-	-	-	-	-	B0Z4K6	-	-	-	-	-	Eukaryota	Streptophyta	Magnoliopsida	Ranunculales	Papaveraceae	Corydalis	Corydalis davidii	-	-
member	45	-	-	-	-	-	B0Z4K6	-	-	-	-	-	Eukaryota	Streptophyta	Magnoliopsida	Ranunculales	Papaveraceae	Corydalis	Corydalis hsiaowutaishanensis	-	-
member	45	-	-	-	-	-	B0Z4K6	-	-	-	-	-	Eukaryota	Streptophyta	Magnoliopsida	Ranunculales	Papaveraceae	Corydalis	Corydalis impatiens	-	-
member	45	-	-	-	-	-	B0Z4K6	-	-	-	-	-	Eukaryota	Streptophyta	Magnoliopsida	Ranunculales	Papaveraceae	Corydalis	Corydalis inopinata	-	-
member	45	-	-	-	-	-	B0Z4K6	-	-	-	-	-	Eukaryota	Streptophyta	Magnoliopsida	Ranunculales	Papaveraceae	Corydalis	Corydalis pauciovulata	-	-
member	45	-	-	-	-	-	B0Z4K6	-	-	-	-	-	Eukaryota	Streptophyta	Magnoliopsida	Ranunculales	Papaveraceae	Corydalis	Corydalis shensiana	-	-
member	45	-	-	-	-	-	B0Z4K6	-	-	-	-	-	Eukaryota	Streptophyta	Magnoliopsida	Ranunculales	Papaveraceae	Corydalis	Corydalis trisecta	-	-
member	45	-	-	-	-	-	B0Z4K6	-	-	-	-	-	Eukaryota	Streptophyta	Magnoliopsida	Ranunculales	Papaveraceae	Eschscholzia	Eschscholzia californica	-	-
member	45	-	-	-	-	-	B0Z4K6	-	-	-	-	-	Eukaryota	Streptophyta	Magnoliopsida	Ranunculales	Papaveraceae	Lamprocapnos	Lamprocapnos spectabilis	-	-
member	45	-	-	-	-	-	B0Z4K6	-	-	-	-	-	Eukaryota	Streptophyta	Magnoliopsida	Ranunculales	Papaveraceae	Macleaya	Macleaya cordata	-	-
member	45	-	-	-	-	-	B0Z4K6	-	-	-	-	-	Eukaryota	Streptophyta	Magnoliopsida	Ranunculales	Papaveraceae	Macleaya	Macleaya microcarpa	-	-
member	45	-	-	-	-	-	B0Z4K6	-	-	-	-	-	Eukaryota	Streptophyta	Magnoliopsida	Ranunculales	Papaveraceae	Papaver	Papaver orientale	-	-
member	45	-	-	-	-	-	B0Z4K6	-	-	-	-	-	Eukaryota	Streptophyta	Magnoliopsida	Ranunculales	Papaveraceae	Papaver	Papaver rhoeas	-	-
member	45	-	-	-	-	-	B0Z4K6	-	-	-	-	-	Eukaryota	Streptophyta	Magnoliopsida	Ranunculales	Papaveraceae	Papaver	Papaver somniferum	-	-
member	45	-	-	-	-	-	B0Z4K6	-	-	-	-	-	Eukaryota	Streptophyta	Magnoliopsida	Saxifragales	Altingiaceae	Altingia	Altingia chinensis	-	-
member	45	-	-	-	-	-	B0Z4K6	-	-	-	-	-	Eukaryota	Streptophyta	Magnoliopsida	Saxifragales	Altingiaceae	Altingia	Altingia excelsa	-	-
member	45	-	-	-	-	-	B0Z4K6	-	-	-	-	-	Eukaryota	Streptophyta	Magnoliopsida	Saxifragales	Altingiaceae	Altingia	Altingia yunnanensis	-	-
member	45	-	-	-	-	-	B0Z4K6	-	-	-	-	-	Eukaryota	Streptophyta	Magnoliopsida	Saxifragales	Altingiaceae	Liquidambar	Liquidambar acalycina	-	-
member	45	-	-	-	-	-	B0Z4K6	-	-	-	-	-	Eukaryota	Streptophyta	Magnoliopsida	Saxifragales	Altingiaceae	Liquidambar	Liquidambar formosana	-	-
member	45	-	-	-	-	-	B0Z4K6	-	-	-	-	-	Eukaryota	Streptophyta	Magnoliopsida	Saxifragales	Altingiaceae	Liquidambar	Liquidambar orientalis	-	-
member	45	-	-	-	-	-	B0Z4K6	-	-	-	-	-	Eukaryota	Streptophyta	Magnoliopsida	Saxifragales	Altingiaceae	Liquidambar	Liquidambar styraciflua	-	-
member	45	-	-	-	-	-	B0Z4K6	-	-	-	-	-	Eukaryota	Streptophyta	Magnoliopsida	Saxifragales	Cercidiphyllaceae	Cercidiphyllum	Cercidiphyllum japonicum	-	-
member	45	-	-	-	-	-	B0Z4K6	-	-	-	-	-	Eukaryota	Streptophyta	Magnoliopsida	Saxifragales	Cercidiphyllaceae	Cercidiphyllum	Cercidiphyllum magnificum	-	-
member	45	-	-	-	-	-	B0Z4K6	-	-	-	-	-	Eukaryota	Streptophyta	Magnoliopsida	Saxifragales	Haloragaceae	Glischrocaryon	Glischrocaryon aureum	-	-
member	45	-	-	-	-	-	B0Z4K6	-	-	-	-	-	Eukaryota	Streptophyta	Magnoliopsida	Saxifragales	Haloragaceae	Gonocarpus	Gonocarpus micranthus	-	-
member	45	-	-	-	-	-	B0Z4K6	-	-	-	-	-	Eukaryota	Streptophyta	Magnoliopsida	Saxifragales	Haloragaceae	Haloragodendron	Haloragodendron glandulosum	-	-
member	45	-	-	-	-	-	B0Z4K6	-	-	-	-	-	Eukaryota	Streptophyta	Magnoliopsida	Saxifragales	Haloragaceae	Myriophyllum	Myriophyllum aquaticum	-	-
member	45	-	-	-	-	-	B0Z4K6	-	-	-	-	-	Eukaryota	Streptophyta	Magnoliopsida	Saxifragales	Haloragaceae	Myriophyllum	Myriophyllum spicatum	-	-
member	45	-	-	-	-	-	B0Z4K6	-	-	-	-	-	Eukaryota	Streptophyta	Magnoliopsida	Saxifragales	Hamamelidaceae	Corylopsis	Corylopsis coreana	-	-
member	45	-	-	-	-	-	B0Z4K6	-	-	-	-	-	Eukaryota	Streptophyta	Magnoliopsida	Saxifragales	Hamamelidaceae	Corylopsis	Corylopsis glandulifera	-	-
member	45	-	-	-	-	-	B0Z4K6	-	-	-	-	-	Eukaryota	Streptophyta	Magnoliopsida	Saxifragales	Hamamelidaceae	Corylopsis	Corylopsis microcarpa	-	-
member	45	-	-	-	-	-	B0Z4K6	-	-	-	-	-	Eukaryota	Streptophyta	Magnoliopsida	Saxifragales	Hamamelidaceae	Corylopsis	Corylopsis sinensis	-	-
member	45	-	-	-	-	-	B0Z4K6	-	-	-	-	-	Eukaryota	Streptophyta	Magnoliopsida	Saxifragales	Hamamelidaceae	Corylopsis	Corylopsis spicata	-	-
member	45	-	-	-	-	-	B0Z4K6	-	-	-	-	-	Eukaryota	Streptophyta	Magnoliopsida	Saxifragales	Hamamelidaceae	Corylopsis	Corylopsis velutina	-	-
member	45	-	-	-	-	-	B0Z4K6	-	-	-	-	-	Eukaryota	Streptophyta	Magnoliopsida	Saxifragales	Hamamelidaceae	Disanthus	Disanthus cercidifolius	-	-
member	45	-	-	-	-	-	B0Z4K6	-	-	-	-	-	Eukaryota	Streptophyta	Magnoliopsida	Saxifragales	Hamamelidaceae	Distylium	Distylium buxifolium	-	-
member	45	-	-	-	-	-	B0Z4K6	-	-	-	-	-	Eukaryota	Streptophyta	Magnoliopsida	Saxifragales	Hamamelidaceae	Distylium	Distylium chinense	-	-
member	45	-	-	-	-	-	B0Z4K6	-	-	-	-	-	Eukaryota	Streptophyta	Magnoliopsida	Saxifragales	Hamamelidaceae	Distylium	Distylium cuspidatum	-	-
member	45	-	-	-	-	-	B0Z4K6	-	-	-	-	-	Eukaryota	Streptophyta	Magnoliopsida	Saxifragales	Hamamelidaceae	Distylium	Distylium dunnianum	-	-
member	45	-	-	-	-	-	B0Z4K6	-	-	-	-	-	Eukaryota	Streptophyta	Magnoliopsida	Saxifragales	Hamamelidaceae	Distylium	Distylium elaeagnoides	-	-
member	45	-	-	-	-	-	B0Z4K6	-	-	-	-	-	Eukaryota	Streptophyta	Magnoliopsida	Saxifragales	Hamamelidaceae	Distylium	Distylium gracile	-	-
member	45	-	-	-	-	-	B0Z4K6	-	-	-	-	-	Eukaryota	Streptophyta	Magnoliopsida	Saxifragales	Hamamelidaceae	Distylium	Distylium lepidotum	-	-
member	45	-	-	-	-	-	B0Z4K6	-	-	-	-	-	Eukaryota	Streptophyta	Magnoliopsida	Saxifragales	Hamamelidaceae	Distylium	Distylium macrophyllum	-	-
member	45	-	-	-	-	-	B0Z4K6	-	-	-	-	-	Eukaryota	Streptophyta	Magnoliopsida	Saxifragales	Hamamelidaceae	Distylium	Distylium myricoides	-	-
member	45	-	-	-	-	-	B0Z4K6	-	-	-	-	-	Eukaryota	Streptophyta	Magnoliopsida	Saxifragales	Hamamelidaceae	Distylium	Distylium pingpienense	-	-
member	45	-	-	-	-	-	B0Z4K6	-	-	-	-	-	Eukaryota	Streptophyta	Magnoliopsida	Saxifragales	Hamamelidaceae	Distylium	Distylium racemosum	-	-
member	45	-	-	-	-	-	B0Z4K6	-	-	-	-	-	Eukaryota	Streptophyta	Magnoliopsida	Saxifragales	Hamamelidaceae	Distylium	Distylium tsiangii	-	-
member	45	-	-	-	-	-	B0Z4K6	-	-	-	-	-	Eukaryota	Streptophyta	Magnoliopsida	Saxifragales	Hamamelidaceae	Fortunearia	Fortunearia sinensis	-	-
member	45	-	-	-	-	-	B0Z4K6	-	-	-	-	-	Eukaryota	Streptophyta	Magnoliopsida	Saxifragales	Hamamelidaceae	Hamamelis	Hamamelis mollis	-	-
```
